# Interaction-specific early wheat responses to *Zymoseptoria tritici* share enhanced defense-related transcription during incompatibility

**DOI:** 10.64898/2026.10.07.757330

**Authors:** Marie Unvericht, Frédéric Choulet, Florence Cambon, Florian Rocher, Thierry Langin, Ludovic Bonhomme, Kostya Kanyuka, Cyrille Saintenac

## Abstract

Despite the recent cloning of RLK-encoding resistance genes and the identification of a common point of hyphal arrest at the stomatal level in incompatible interactions, the molecular mechanisms leading to the establishment of wheat resistance against Septoria tritici blotch (STB) remain poorly characterized. Here, we use long-read RNA-sequencing data to compare the early transcriptomic responses of two wheat cultivars carrying major, isolate-specific resistances to *Zymoseptoria tritici* via differential expression, differential transcript usage (DTU), functional- and pathway enrichment analyses. We show that both magnitude and composition of the responses depend strongly on the combination of host cultivar and pathogen isolate and that DTU appears to be uncommon at this infection stage. We do not detect a set of genes exclusively differentially expressed across incompatible interactions, but genes coding for proteins involved in several defense-related processes consistently show higher expression levels in incompatible than compatible interactions, including receptors and ROS homeostatic, antifungal hydrolytic, phenylpropanoid and diterpenoid biosynthetic enzymes. Our results suggest that whilst interaction-specific differences in magnitude and composition may also shape resistance, different major STB resistances may quantitatively enhance overlapping defense machinery, providing a basis for its functional investigation.

## Supplementary_Data_S3 for "Interaction-specific early wheat responses to *Zymoseptoria tritici* share enhanced defense-related transcription during incompatibility": Data_S3_FLD_DTU_anno.gtf (part 1 of 87)

```
chr1A	StringTie	transcript	1147169	1148697	1000	+	.	transcript_id "STRG.1.1"; gene_id "STRG.1"
chr1A	StringTie	exon	1147169	1147418	1000	+	.	transcript_id "STRG.1.1"; gene_id "STRG.1";
chr1A	StringTie	exon	1148129	1148697	1000	+	.	transcript_id "STRG.1.1"; gene_id "STRG.1";
chr1A	StringTie	transcript	1161721	1165354	1000	-	.	transcript_id "STRG.4.1"; gene_id "STRG.4"
chr1A	StringTie	exon	1161721	1162485	1000	-	.	transcript_id "STRG.4.1"; gene_id "STRG.4";
chr1A	StringTie	exon	1162598	1162639	1000	-	.	transcript_id "STRG.4.1"; gene_id "STRG.4";
chr1A	StringTie	exon	1162904	1162971	1000	-	.	transcript_id "STRG.4.1"; gene_id "STRG.4";
chr1A	StringTie	exon	1163047	1163089	1000	-	.	transcript_id "STRG.4.1"; gene_id "STRG.4";
chr1A	StringTie	exon	1163191	1163222	1000	-	.	transcript_id "STRG.4.1"; gene_id "STRG.4";
chr1A	StringTie	exon	1163889	1164059	1000	-	.	transcript_id "STRG.4.1"; gene_id "STRG.4";
chr1A	StringTie	exon	1164194	1164371	1000	-	.	transcript_id "STRG.4.1"; gene_id "STRG.4";
chr1A	StringTie	exon	1164465	1164662	1000	-	.	transcript_id "STRG.4.1"; gene_id "STRG.4";
chr1A	StringTie	exon	1164762	1164964	1000	-	.	transcript_id "STRG.4.1"; gene_id "STRG.4";
chr1A	StringTie	exon	1165058	1165354	1000	-	.	transcript_id "STRG.4.1"; gene_id "STRG.4";
chr1A	StringTie	transcript	1161721	1165354	1000	-	.	transcript_id "STRG.4.2"; gene_id "STRG.4"
chr1A	StringTie	exon	1161721	1162485	1000	-	.	transcript_id "STRG.4.2"; gene_id "STRG.4";
chr1A	StringTie	exon	1162598	1162639	1000	-	.	transcript_id "STRG.4.2"; gene_id "STRG.4";
chr1A	StringTie	exon	1162904	1162971	1000	-	.	transcript_id "STRG.4.2"; gene_id "STRG.4";
chr1A	StringTie	exon	1163047	1163089	1000	-	.	transcript_id "STRG.4.2"; gene_id "STRG.4";
chr1A	StringTie	exon	1163191	1163222	1000	-	.	transcript_id "STRG.4.2"; gene_id "STRG.4";
chr1A	StringTie	exon	1163889	1164059	1000	-	.	transcript_id "STRG.4.2"; gene_id "STRG.4";
chr1A	StringTie	exon	1164194	1164371	1000	-	.	transcript_id "STRG.4.2"; gene_id "STRG.4";
chr1A	StringTie	exon	1164465	1164662	1000	-	.	transcript_id "STRG.4.2"; gene_id "STRG.4";
chr1A	StringTie	exon	1164762	1164961	1000	-	.	transcript_id "STRG.4.2"; gene_id "STRG.4";
chr1A	StringTie	exon	1165058	1165354	1000	-	.	transcript_id "STRG.4.2"; gene_id "STRG.4";
chr1A	StringTie	transcript	1161721	1165354	1000	-	.	transcript_id "STRG.4.3"; gene_id "STRG.4"
chr1A	StringTie	exon	1161721	1162485	1000	-	.	transcript_id "STRG.4.3"; gene_id "STRG.4";
chr1A	StringTie	exon	1162598	1162639	1000	-	.	transcript_id "STRG.4.3"; gene_id "STRG.4";
chr1A	StringTie	exon	1162904	1162971	1000	-	.	transcript_id "STRG.4.3"; gene_id "STRG.4";
chr1A	StringTie	exon	1163047	1163089	1000	-	.	transcript_id "STRG.4.3"; gene_id "STRG.4";
chr1A	StringTie	exon	1163191	1163222	1000	-	.	transcript_id "STRG.4.3"; gene_id "STRG.4";
chr1A	StringTie	exon	1163889	1164059	1000	-	.	transcript_id "STRG.4.3"; gene_id "STRG.4";
chr1A	StringTie	exon	1164194	1164371	1000	-	.	transcript_id "STRG.4.3"; gene_id "STRG.4";
chr1A	StringTie	exon	1164465	1164662	1000	-	.	transcript_id "STRG.4.3"; gene_id "STRG.4";
chr1A	StringTie	exon	1164762	1164947	1000	-	.	transcript_id "STRG.4.3"; gene_id "STRG.4";
chr1A	StringTie	exon	1165087	1165354	1000	-	.	transcript_id "STRG.4.3"; gene_id "STRG.4";
chr1A	StringTie	transcript	1161721	1165354	1000	-	.	transcript_id "STRG.4.4"; gene_id "STRG.4"
chr1A	StringTie	exon	1161721	1162485	1000	-	.	transcript_id "STRG.4.4"; gene_id "STRG.4";
chr1A	StringTie	exon	1162598	1162636	1000	-	.	transcript_id "STRG.4.4"; gene_id "STRG.4";
chr1A	StringTie	exon	1162904	1162971	1000	-	.	transcript_id "STRG.4.4"; gene_id "STRG.4";
chr1A	StringTie	exon	1163047	1163089	1000	-	.	transcript_id "STRG.4.4"; gene_id "STRG.4";
chr1A	StringTie	exon	1163191	1163222	1000	-	.	transcript_id "STRG.4.4"; gene_id "STRG.4";
chr1A	StringTie	exon	1163889	1164059	1000	-	.	transcript_id "STRG.4.4"; gene_id "STRG.4";
chr1A	StringTie	exon	1164194	1164371	1000	-	.	transcript_id "STRG.4.4"; gene_id "STRG.4";
chr1A	StringTie	exon	1164465	1164662	1000	-	.	transcript_id "STRG.4.4"; gene_id "STRG.4";
chr1A	StringTie	exon	1164762	1164964	1000	-	.	transcript_id "STRG.4.4"; gene_id "STRG.4";
chr1A	StringTie	exon	1165058	1165354	1000	-	.	transcript_id "STRG.4.4"; gene_id "STRG.4";
chr1A	StringTie	transcript	1161721	1165354	1000	-	.	transcript_id "STRG.4.5"; gene_id "STRG.4"
chr1A	StringTie	exon	1161721	1162485	1000	-	.	transcript_id "STRG.4.5"; gene_id "STRG.4";
chr1A	StringTie	exon	1162598	1162636	1000	-	.	transcript_id "STRG.4.5"; gene_id "STRG.4";
chr1A	StringTie	exon	1162904	1162971	1000	-	.	transcript_id "STRG.4.5"; gene_id "STRG.4";
chr1A	StringTie	exon	1163047	1163089	1000	-	.	transcript_id "STRG.4.5"; gene_id "STRG.4";
chr1A	StringTie	exon	1163191	1163222	1000	-	.	transcript_id "STRG.4.5"; gene_id "STRG.4";
chr1A	StringTie	exon	1163889	1164059	1000	-	.	transcript_id "STRG.4.5"; gene_id "STRG.4";
chr1A	StringTie	exon	1164194	1164371	1000	-	.	transcript_id "STRG.4.5"; gene_id "STRG.4";
chr1A	StringTie	exon	1164465	1164662	1000	-	.	transcript_id "STRG.4.5"; gene_id "STRG.4";
chr1A	StringTie	exon	1164762	1164947	1000	-	.	transcript_id "STRG.4.5"; gene_id "STRG.4";
chr1A	StringTie	exon	1165087	1165354	1000	-	.	transcript_id "STRG.4.5"; gene_id "STRG.4";
chr1A	StringTie	transcript	1161721	1165354	1000	-	.	transcript_id "STRG.4.6"; gene_id "STRG.4"
chr1A	StringTie	exon	1161721	1162485	1000	-	.	transcript_id "STRG.4.6"; gene_id "STRG.4";
chr1A	StringTie	exon	1162598	1162636	1000	-	.	transcript_id "STRG.4.6"; gene_id "STRG.4";
chr1A	StringTie	exon	1162904	1162971	1000	-	.	transcript_id "STRG.4.6"; gene_id "STRG.4";
chr1A	StringTie	exon	1163047	1163089	1000	-	.	transcript_id "STRG.4.6"; gene_id "STRG.4";
chr1A	StringTie	exon	1163191	1163222	1000	-	.	transcript_id "STRG.4.6"; gene_id "STRG.4";
chr1A	StringTie	exon	1163889	1164059	1000	-	.	transcript_id "STRG.4.6"; gene_id "STRG.4";
chr1A	StringTie	exon	1164194	1164371	1000	-	.	transcript_id "STRG.4.6"; gene_id "STRG.4";
chr1A	StringTie	exon	1164465	1164662	1000	-	.	transcript_id "STRG.4.6"; gene_id "STRG.4";
chr1A	StringTie	exon	1164762	1164961	1000	-	.	transcript_id "STRG.4.6"; gene_id "STRG.4";
chr1A	StringTie	exon	1165058	1165354	1000	-	.	transcript_id "STRG.4.6"; gene_id "STRG.4";
chr1A	StringTie	transcript	1165995	1170561	1000	-	.	transcript_id "STRG.2.1"; gene_id "STRG.2"
chr1A	StringTie	exon	1165995	1166989	1000	-	.	transcript_id "STRG.2.1"; gene_id "STRG.2";
chr1A	StringTie	exon	1167088	1167204	1000	-	.	transcript_id "STRG.2.1"; gene_id "STRG.2";
chr1A	StringTie	exon	1167479	1167544	1000	-	.	transcript_id "STRG.2.1"; gene_id "STRG.2";
chr1A	StringTie	exon	1168021	1168113	1000	-	.	transcript_id "STRG.2.1"; gene_id "STRG.2";
chr1A	StringTie	exon	1168199	1168337	1000	-	.	transcript_id "STRG.2.1"; gene_id "STRG.2";
chr1A	StringTie	exon	1169795	1169935	1000	-	.	transcript_id "STRG.2.1"; gene_id "STRG.2";
chr1A	StringTie	exon	1170043	1170081	1000	-	.	transcript_id "STRG.2.1"; gene_id "STRG.2";
chr1A	StringTie	exon	1170222	1170561	1000	-	.	transcript_id "STRG.2.1"; gene_id "STRG.2";
chr1A	StringTie	transcript	1172474	1179547	1000	+	.	transcript_id "STRG.3.1"; gene_id "STRG.3"
chr1A	StringTie	exon	1172474	1172786	1000	+	.	transcript_id "STRG.3.1"; gene_id "STRG.3";
chr1A	StringTie	exon	1172897	1172959	1000	+	.	transcript_id "STRG.3.1"; gene_id "STRG.3";
chr1A	StringTie	exon	1173698	1174032	1000	+	.	transcript_id "STRG.3.1"; gene_id "STRG.3";
chr1A	StringTie	exon	1174144	1174228	1000	+	.	transcript_id "STRG.3.1"; gene_id "STRG.3";
chr1A	StringTie	exon	1174306	1174383	1000	+	.	transcript_id "STRG.3.1"; gene_id "STRG.3";
chr1A	StringTie	exon	1174522	1174581	1000	+	.	transcript_id "STRG.3.1"; gene_id "STRG.3";
chr1A	StringTie	exon	1174659	1174763	1000	+	.	transcript_id "STRG.3.1"; gene_id "STRG.3";
chr1A	StringTie	exon	1175252	1175362	1000	+	.	transcript_id "STRG.3.1"; gene_id "STRG.3";
chr1A	StringTie	exon	1176096	1176137	1000	+	.	transcript_id "STRG.3.1"; gene_id "STRG.3";
chr1A	StringTie	exon	1176305	1176415	1000	+	.	transcript_id "STRG.3.1"; gene_id "STRG.3";
chr1A	StringTie	exon	1176489	1176676	1000	+	.	transcript_id "STRG.3.1"; gene_id "STRG.3";
chr1A	StringTie	exon	1176841	1177124	1000	+	.	transcript_id "STRG.3.1"; gene_id "STRG.3";
chr1A	StringTie	exon	1177209	1177330	1000	+	.	transcript_id "STRG.3.1"; gene_id "STRG.3";
chr1A	StringTie	exon	1177448	1177490	1000	+	.	transcript_id "STRG.3.1"; gene_id "STRG.3";
chr1A	StringTie	exon	1177588	1177679	1000	+	.	transcript_id "STRG.3.1"; gene_id "STRG.3";
chr1A	StringTie	exon	1177944	1177992	1000	+	.	transcript_id "STRG.3.1"; gene_id "STRG.3";
chr1A	StringTie	exon	1178199	1178269	1000	+	.	transcript_id "STRG.3.1"; gene_id "STRG.3";
chr1A	StringTie	exon	1178353	1178472	1000	+	.	transcript_id "STRG.3.1"; gene_id "STRG.3";
chr1A	StringTie	exon	1178781	1178869	1000	+	.	transcript_id "STRG.3.1"; gene_id "STRG.3";
chr1A	StringTie	exon	1178961	1179006	1000	+	.	transcript_id "STRG.3.1"; gene_id "STRG.3";
chr1A	StringTie	exon	1179163	1179547	1000	+	.	transcript_id "STRG.3.1"; gene_id "STRG.3";
chr1A	StringTie	transcript	1190544	1192709	1000	+	.	transcript_id "STRG.5.1"; gene_id "STRG.5"
chr1A	StringTie	exon	1190544	1190917	1000	+	.	transcript_id "STRG.5.1"; gene_id "STRG.5";
chr1A	StringTie	exon	1191102	1191307	1000	+	.	transcript_id "STRG.5.1"; gene_id "STRG.5";
chr1A	StringTie	exon	1192162	1192709	1000	+	.	transcript_id "STRG.5.1"; gene_id "STRG.5";
chr1A	StringTie	transcript	1201363	1205518	1000	+	.	transcript_id "STRG.6.1"; gene_id "STRG.6"
chr1A	StringTie	exon	1201363	1201658	1000	+	.	transcript_id "STRG.6.1"; gene_id "STRG.6";
chr1A	StringTie	exon	1201745	1202059	1000	+	.	transcript_id "STRG.6.1"; gene_id "STRG.6";
chr1A	StringTie	exon	1203018	1203107	1000	+	.	transcript_id "STRG.6.1"; gene_id "STRG.6";
chr1A	StringTie	exon	1203239	1203313	1000	+	.	transcript_id "STRG.6.1"; gene_id "STRG.6";
chr1A	StringTie	exon	1203391	1204534	1000	+	.	transcript_id "STRG.6.1"; gene_id "STRG.6";
chr1A	StringTie	exon	1204909	1205518	1000	+	.	transcript_id "STRG.6.1"; gene_id "STRG.6";
chr1A	StringTie	transcript	1201363	1205518	1000	+	.	transcript_id "STRG.6.2"; gene_id "STRG.6"
chr1A	StringTie	exon	1201363	1201658	1000	+	.	transcript_id "STRG.6.2"; gene_id "STRG.6";
chr1A	StringTie	exon	1201745	1202059	1000	+	.	transcript_id "STRG.6.2"; gene_id "STRG.6";
chr1A	StringTie	exon	1203018	1203107	1000	+	.	transcript_id "STRG.6.2"; gene_id "STRG.6";
chr1A	StringTie	exon	1203239	1203313	1000	+	.	transcript_id "STRG.6.2"; gene_id "STRG.6";
chr1A	StringTie	exon	1203391	1205518	1000	+	.	transcript_id "STRG.6.2"; gene_id "STRG.6";
chr1A	StringTie	transcript	1201363	1205518	1000	+	.	transcript_id "STRG.6.3"; gene_id "STRG.6"
chr1A	StringTie	exon	1201363	1201658	1000	+	.	transcript_id "STRG.6.3"; gene_id "STRG.6";
chr1A	StringTie	exon	1201745	1202059	1000	+	.	transcript_id "STRG.6.3"; gene_id "STRG.6";
chr1A	StringTie	exon	1203018	1203107	1000	+	.	transcript_id "STRG.6.3"; gene_id "STRG.6";
chr1A	StringTie	exon	1203239	1203313	1000	+	.	transcript_id "STRG.6.3"; gene_id "STRG.6";
chr1A	StringTie	exon	1203391	1204392	1000	+	.	transcript_id "STRG.6.3"; gene_id "STRG.6";
chr1A	StringTie	exon	1204481	1204534	1000	+	.	transcript_id "STRG.6.3"; gene_id "STRG.6";
chr1A	StringTie	exon	1204909	1205518	1000	+	.	transcript_id "STRG.6.3"; gene_id "STRG.6";
chr1A	StringTie	transcript	1201363	1205518	1000	+	.	transcript_id "STRG.6.4"; gene_id "STRG.6"
chr1A	StringTie	exon	1201363	1201658	1000	+	.	transcript_id "STRG.6.4"; gene_id "STRG.6";
chr1A	StringTie	exon	1203018	1203107	1000	+	.	transcript_id "STRG.6.4"; gene_id "STRG.6";
chr1A	StringTie	exon	1203239	1203313	1000	+	.	transcript_id "STRG.6.4"; gene_id "STRG.6";
chr1A	StringTie	exon	1203391	1204392	1000	+	.	transcript_id "STRG.6.4"; gene_id "STRG.6";
chr1A	StringTie	exon	1204481	1205518	1000	+	.	transcript_id "STRG.6.4"; gene_id "STRG.6";
chr1A	StringTie	transcript	1206528	1210369	1000	+	.	transcript_id "STRG.7.1"; gene_id "STRG.7"
chr1A	StringTie	exon	1206528	1207548	1000	+	.	transcript_id "STRG.7.1"; gene_id "STRG.7";
chr1A	StringTie	exon	1207643	1208074	1000	+	.	transcript_id "STRG.7.1"; gene_id "STRG.7";
chr1A	StringTie	exon	1208179	1208265	1000	+	.	transcript_id "STRG.7.1"; gene_id "STRG.7";
chr1A	StringTie	exon	1208352	1208422	1000	+	.	transcript_id "STRG.7.1"; gene_id "STRG.7";
chr1A	StringTie	exon	1208504	1208580	1000	+	.	transcript_id "STRG.7.1"; gene_id "STRG.7";
chr1A	StringTie	exon	1208663	1208810	1000	+	.	transcript_id "STRG.7.1"; gene_id "STRG.7";
chr1A	StringTie	exon	1209414	1209575	1000	+	.	transcript_id "STRG.7.1"; gene_id "STRG.7";
chr1A	StringTie	exon	1209951	1210369	1000	+	.	transcript_id "STRG.7.1"; gene_id "STRG.7";
chr1A	StringTie	transcript	1211101	1214094	1000	-	.	transcript_id "STRG.8.1"; gene_id "STRG.8"
chr1A	StringTie	exon	1211101	1211665	1000	-	.	transcript_id "STRG.8.1"; gene_id "STRG.8";
chr1A	StringTie	exon	1211746	1211933	1000	-	.	transcript_id "STRG.8.1"; gene_id "STRG.8";
chr1A	StringTie	exon	1212031	1212275	1000	-	.	transcript_id "STRG.8.1"; gene_id "STRG.8";
chr1A	StringTie	exon	1212499	1212670	1000	-	.	transcript_id "STRG.8.1"; gene_id "STRG.8";
chr1A	StringTie	exon	1212820	1213253	1000	-	.	transcript_id "STRG.8.1"; gene_id "STRG.8";
chr1A	StringTie	exon	1213823	1214094	1000	-	.	transcript_id "STRG.8.1"; gene_id "STRG.8";
chr1A	StringTie	transcript	1232895	1239107	1000	-	.	transcript_id "STRG.9.1"; gene_id "STRG.9"
chr1A	StringTie	exon	1232895	1233776	1000	-	.	transcript_id "STRG.9.1"; gene_id "STRG.9";
chr1A	StringTie	exon	1233885	1234171	1000	-	.	transcript_id "STRG.9.1"; gene_id "STRG.9";
chr1A	StringTie	exon	1234273	1234464	1000	-	.	transcript_id "STRG.9.1"; gene_id "STRG.9";
chr1A	StringTie	exon	1234585	1234809	1000	-	.	transcript_id "STRG.9.1"; gene_id "STRG.9";
chr1A	StringTie	exon	1234906	1235109	1000	-	.	transcript_id "STRG.9.1"; gene_id "STRG.9";
chr1A	StringTie	exon	1235311	1235419	1000	-	.	transcript_id "STRG.9.1"; gene_id "STRG.9";
chr1A	StringTie	exon	1235515	1235603	1000	-	.	transcript_id "STRG.9.1"; gene_id "STRG.9";
chr1A	StringTie	exon	1235684	1235960	1000	-	.	transcript_id "STRG.9.1"; gene_id "STRG.9";
chr1A	StringTie	exon	1236052	1236162	1000	-	.	transcript_id "STRG.9.1"; gene_id "STRG.9";
chr1A	StringTie	exon	1236260	1237608	1000	-	.	transcript_id "STRG.9.1"; gene_id "STRG.9";
chr1A	StringTie	exon	1238068	1239107	1000	-	.	transcript_id "STRG.9.1"; gene_id "STRG.9";
chr1A	StringTie	transcript	1309817	1313873	1000	-	.	transcript_id "STRG.10.1"; gene_id "STRG.10"
chr1A	StringTie	exon	1309817	1310466	1000	-	.	transcript_id "STRG.10.1"; gene_id "STRG.10";
chr1A	StringTie	exon	1310950	1311129	1000	-	.	transcript_id "STRG.10.1"; gene_id "STRG.10";
chr1A	StringTie	exon	1313405	1313873	1000	-	.	transcript_id "STRG.10.1"; gene_id "STRG.10";
chr1A	StringTie	transcript	1309817	1313873	1000	-	.	transcript_id "STRG.10.2"; gene_id "STRG.10"
chr1A	StringTie	exon	1309817	1310466	1000	-	.	transcript_id "STRG.10.2"; gene_id "STRG.10";
chr1A	StringTie	exon	1310950	1311129	1000	-	.	transcript_id "STRG.10.2"; gene_id "STRG.10";
chr1A	StringTie	exon	1311364	1311457	1000	-	.	transcript_id "STRG.10.2"; gene_id "STRG.10";
chr1A	StringTie	exon	1313405	1313873	1000	-	.	transcript_id "STRG.10.2"; gene_id "STRG.10";
chr1A	StringTie	transcript	1336741	1348480	1000	-	.	transcript_id "STRG.11.1"; gene_id "STRG.11"
chr1A	StringTie	exon	1336741	1337325	1000	-	.	transcript_id "STRG.11.1"; gene_id "STRG.11";
chr1A	StringTie	exon	1337496	1337677	1000	-	.	transcript_id "STRG.11.1"; gene_id "STRG.11";
chr1A	StringTie	exon	1337869	1337980	1000	-	.	transcript_id "STRG.11.1"; gene_id "STRG.11";
chr1A	StringTie	exon	1338067	1338230	1000	-	.	transcript_id "STRG.11.1"; gene_id "STRG.11";
chr1A	StringTie	exon	1338674	1338826	1000	-	.	transcript_id "STRG.11.1"; gene_id "STRG.11";
chr1A	StringTie	exon	1338921	1339059	1000	-	.	transcript_id "STRG.11.1"; gene_id "STRG.11";
chr1A	StringTie	exon	1339133	1339233	1000	-	.	transcript_id "STRG.11.1"; gene_id "STRG.11";
chr1A	StringTie	exon	1339338	1339913	1000	-	.	transcript_id "STRG.11.1"; gene_id "STRG.11";
chr1A	StringTie	exon	1342251	1342336	1000	-	.	transcript_id "STRG.11.1"; gene_id "STRG.11";
chr1A	StringTie	exon	1342450	1343022	1000	-	.	transcript_id "STRG.11.1"; gene_id "STRG.11";
chr1A	StringTie	exon	1343444	1343698	1000	-	.	transcript_id "STRG.11.1"; gene_id "STRG.11";
chr1A	StringTie	exon	1343807	1343934	1000	-	.	transcript_id "STRG.11.1"; gene_id "STRG.11";
chr1A	StringTie	exon	1345022	1345176	1000	-	.	transcript_id "STRG.11.1"; gene_id "STRG.11";
chr1A	StringTie	exon	1345279	1345547	1000	-	.	transcript_id "STRG.11.1"; gene_id "STRG.11";
chr1A	StringTie	exon	1345636	1345665	1000	-	.	transcript_id "STRG.11.1"; gene_id "STRG.11";
chr1A	StringTie	exon	1345769	1345844	1000	-	.	transcript_id "STRG.11.1"; gene_id "STRG.11";
chr1A	StringTie	exon	1345987	1346120	1000	-	.	transcript_id "STRG.11.1"; gene_id "STRG.11";
chr1A	StringTie	exon	1346385	1346661	1000	-	.	transcript_id "STRG.11.1"; gene_id "STRG.11";
chr1A	StringTie	exon	1347051	1347218	1000	-	.	transcript_id "STRG.11.1"; gene_id "STRG.11";
chr1A	StringTie	exon	1347335	1347620	1000	-	.	transcript_id "STRG.11.1"; gene_id "STRG.11";
chr1A	StringTie	exon	1347765	1347937	1000	-	.	transcript_id "STRG.11.1"; gene_id "STRG.11";
chr1A	StringTie	exon	1348011	1348480	1000	-	.	transcript_id "STRG.11.1"; gene_id "STRG.11";
chr1A	StringTie	transcript	1336741	1348480	1000	-	.	transcript_id "STRG.11.2"; gene_id "STRG.11"
chr1A	StringTie	exon	1336741	1337325	1000	-	.	transcript_id "STRG.11.2"; gene_id "STRG.11";
chr1A	StringTie	exon	1337496	1337677	1000	-	.	transcript_id "STRG.11.2"; gene_id "STRG.11";
chr1A	StringTie	exon	1337869	1337980	1000	-	.	transcript_id "STRG.11.2"; gene_id "STRG.11";
chr1A	StringTie	exon	1338067	1338230	1000	-	.	transcript_id "STRG.11.2"; gene_id "STRG.11";
chr1A	StringTie	exon	1338674	1338826	1000	-	.	transcript_id "STRG.11.2"; gene_id "STRG.11";
chr1A	StringTie	exon	1338921	1339059	1000	-	.	transcript_id "STRG.11.2"; gene_id "STRG.11";
chr1A	StringTie	exon	1339133	1339233	1000	-	.	transcript_id "STRG.11.2"; gene_id "STRG.11";
chr1A	StringTie	exon	1339338	1339913	1000	-	.	transcript_id "STRG.11.2"; gene_id "STRG.11";
chr1A	StringTie	exon	1342251	1342336	1000	-	.	transcript_id "STRG.11.2"; gene_id "STRG.11";
chr1A	StringTie	exon	1342450	1343022	1000	-	.	transcript_id "STRG.11.2"; gene_id "STRG.11";
chr1A	StringTie	exon	1343444	1343698	1000	-	.	transcript_id "STRG.11.2"; gene_id "STRG.11";
chr1A	StringTie	exon	1343807	1343934	1000	-	.	transcript_id "STRG.11.2"; gene_id "STRG.11";
chr1A	StringTie	exon	1345022	1345176	1000	-	.	transcript_id "STRG.11.2"; gene_id "STRG.11";
chr1A	StringTie	exon	1345279	1345547	1000	-	.	transcript_id "STRG.11.2"; gene_id "STRG.11";
chr1A	StringTie	exon	1345636	1345665	1000	-	.	transcript_id "STRG.11.2"; gene_id "STRG.11";
chr1A	StringTie	exon	1345769	1345844	1000	-	.	transcript_id "STRG.11.2"; gene_id "STRG.11";
chr1A	StringTie	exon	1345987	1346120	1000	-	.	transcript_id "STRG.11.2"; gene_id "STRG.11";
chr1A	StringTie	exon	1346385	1346661	1000	-	.	transcript_id "STRG.11.2"; gene_id "STRG.11";
chr1A	StringTie	exon	1347051	1347218	1000	-	.	transcript_id "STRG.11.2"; gene_id "STRG.11";
chr1A	StringTie	exon	1347335	1347620	1000	-	.	transcript_id "STRG.11.2"; gene_id "STRG.11";
chr1A	StringTie	exon	1347765	1348480	1000	-	.	transcript_id "STRG.11.2"; gene_id "STRG.11";
chr1A	StringTie	transcript	1806340	1810391	1000	-	.	transcript_id "STRG.12.1"; gene_id "STRG.12"
chr1A	StringTie	exon	1806340	1806957	1000	-	.	transcript_id "STRG.12.1"; gene_id "STRG.12";
chr1A	StringTie	exon	1807055	1807142	1000	-	.	transcript_id "STRG.12.1"; gene_id "STRG.12";
chr1A	StringTie	exon	1807659	1807705	1000	-	.	transcript_id "STRG.12.1"; gene_id "STRG.12";
chr1A	StringTie	exon	1808013	1808154	1000	-	.	transcript_id "STRG.12.1"; gene_id "STRG.12";
chr1A	StringTie	exon	1808257	1808444	1000	-	.	transcript_id "STRG.12.1"; gene_id "STRG.12";
chr1A	StringTie	exon	1809022	1809066	1000	-	.	transcript_id "STRG.12.1"; gene_id "STRG.12";
chr1A	StringTie	exon	1809151	1809285	1000	-	.	transcript_id "STRG.12.1"; gene_id "STRG.12";
chr1A	StringTie	exon	1809391	1809499	1000	-	.	transcript_id "STRG.12.1"; gene_id "STRG.12";
chr1A	StringTie	exon	1809594	1809646	1000	-	.	transcript_id "STRG.12.1"; gene_id "STRG.12";
chr1A	StringTie	exon	1809746	1809895	1000	-	.	transcript_id "STRG.12.1"; gene_id "STRG.12";
chr1A	StringTie	exon	1809995	1810391	1000	-	.	transcript_id "STRG.12.1"; gene_id "STRG.12";
chr1A	StringTie	transcript	2440183	2442866	1000	+	.	transcript_id "STRG.15.2"; gene_id "STRG.15"
chr1A	StringTie	exon	2440183	2440352	1000	+	.	transcript_id "STRG.15.2"; gene_id "STRG.15";
chr1A	StringTie	exon	2440487	2440596	1000	+	.	transcript_id "STRG.15.2"; gene_id "STRG.15";
chr1A	StringTie	exon	2440814	2440996	1000	+	.	transcript_id "STRG.15.2"; gene_id "STRG.15";
chr1A	StringTie	exon	2441095	2441347	1000	+	.	transcript_id "STRG.15.2"; gene_id "STRG.15";
chr1A	StringTie	exon	2441551	2441773	1000	+	.	transcript_id "STRG.15.2"; gene_id "STRG.15";
chr1A	StringTie	exon	2441847	2441970	1000	+	.	transcript_id "STRG.15.2"; gene_id "STRG.15";
chr1A	StringTie	exon	2442418	2442866	1000	+	.	transcript_id "STRG.15.2"; gene_id "STRG.15";
chr1A	StringTie	transcript	2440183	2454324	1000	+	.	transcript_id "STRG.15.1"; gene_id "STRG.15"
chr1A	StringTie	exon	2440183	2440352	1000	+	.	transcript_id "STRG.15.1"; gene_id "STRG.15";
chr1A	StringTie	exon	2440487	2440596	1000	+	.	transcript_id "STRG.15.1"; gene_id "STRG.15";
chr1A	StringTie	exon	2440814	2440996	1000	+	.	transcript_id "STRG.15.1"; gene_id "STRG.15";
chr1A	StringTie	exon	2441095	2441347	1000	+	.	transcript_id "STRG.15.1"; gene_id "STRG.15";
chr1A	StringTie	exon	2441551	2441773	1000	+	.	transcript_id "STRG.15.1"; gene_id "STRG.15";
chr1A	StringTie	exon	2441847	2441970	1000	+	.	transcript_id "STRG.15.1"; gene_id "STRG.15";
chr1A	StringTie	exon	2452362	2453875	1000	+	.	transcript_id "STRG.15.1"; gene_id "STRG.15";
chr1A	StringTie	exon	2453987	2454324	1000	+	.	transcript_id "STRG.15.1"; gene_id "STRG.15";
chr1A	StringTie	transcript	2473071	2482520	1000	-	.	transcript_id "STRG.14.1"; gene_id "STRG.14"
chr1A	StringTie	exon	2473071	2473393	1000	-	.	transcript_id "STRG.14.1"; gene_id "STRG.14";
chr1A	StringTie	exon	2477373	2477835	1000	-	.	transcript_id "STRG.14.1"; gene_id "STRG.14";
chr1A	StringTie	exon	2477917	2479475	1000	-	.	transcript_id "STRG.14.1"; gene_id "STRG.14";
chr1A	StringTie	exon	2481519	2482520	1000	-	.	transcript_id "STRG.14.1"; gene_id "STRG.14";
chr1A	StringTie	transcript	3213068	3216792	1000	-	.	transcript_id "STRG.13.1"; gene_id "STRG.13"
chr1A	StringTie	exon	3213068	3213496	1000	-	.	transcript_id "STRG.13.1"; gene_id "STRG.13";
chr1A	StringTie	exon	3213593	3215551	1000	-	.	transcript_id "STRG.13.1"; gene_id "STRG.13";
chr1A	StringTie	exon	3215852	3216792	1000	-	.	transcript_id "STRG.13.1"; gene_id "STRG.13";
chr1A	StringTie	transcript	3249784	3256440	1000	+	.	transcript_id "STRG.16.1"; gene_id "STRG.16"
chr1A	StringTie	exon	3249784	3249935	1000	+	.	transcript_id "STRG.16.1"; gene_id "STRG.16";
chr1A	StringTie	exon	3250387	3251414	1000	+	.	transcript_id "STRG.16.1"; gene_id "STRG.16";
chr1A	StringTie	exon	3252551	3254165	1000	+	.	transcript_id "STRG.16.1"; gene_id "STRG.16";
chr1A	StringTie	exon	3255517	3255568	1000	+	.	transcript_id "STRG.16.1"; gene_id "STRG.16";
chr1A	StringTie	exon	3255948	3256440	1000	+	.	transcript_id "STRG.16.1"; gene_id "STRG.16";
chr1A	StringTie	transcript	3314505	3319279	1000	-	.	transcript_id "STRG.17.1"; gene_id "STRG.17"
chr1A	StringTie	exon	3314505	3315352	1000	-	.	transcript_id "STRG.17.1"; gene_id "STRG.17";
chr1A	StringTie	exon	3315446	3315501	1000	-	.	transcript_id "STRG.17.1"; gene_id "STRG.17";
chr1A	StringTie	exon	3318868	3319279	1000	-	.	transcript_id "STRG.17.1"; gene_id "STRG.17";
chr1A	StringTie	transcript	3951773	3954500	1000	-	.	transcript_id "STRG.18.1"; gene_id "STRG.18"
chr1A	StringTie	exon	3951773	3952519	1000	-	.	transcript_id "STRG.18.1"; gene_id "STRG.18";
chr1A	StringTie	exon	3952616	3952676	1000	-	.	transcript_id "STRG.18.1"; gene_id "STRG.18";
chr1A	StringTie	exon	3953412	3953704	1000	-	.	transcript_id "STRG.18.1"; gene_id "STRG.18";
chr1A	StringTie	exon	3954253	3954500	1000	-	.	transcript_id "STRG.18.1"; gene_id "STRG.18";
chr1A	StringTie	transcript	3951773	3954500	1000	-	.	transcript_id "STRG.18.2"; gene_id "STRG.18"
chr1A	StringTie	exon	3951773	3952519	1000	-	.	transcript_id "STRG.18.2"; gene_id "STRG.18";
chr1A	StringTie	exon	3952616	3952676	1000	-	.	transcript_id "STRG.18.2"; gene_id "STRG.18";
chr1A	StringTie	exon	3953412	3953614	1000	-	.	transcript_id "STRG.18.2"; gene_id "STRG.18";
chr1A	StringTie	exon	3954408	3954500	1000	-	.	transcript_id "STRG.18.2"; gene_id "STRG.18";
chr1A	StringTie	transcript	4062930	4070972	1000	-	.	transcript_id "STRG.19.1"; gene_id "STRG.19"
chr1A	StringTie	exon	4062930	4063651	1000	-	.	transcript_id "STRG.19.1"; gene_id "STRG.19";
chr1A	StringTie	exon	4063843	4063954	1000	-	.	transcript_id "STRG.19.1"; gene_id "STRG.19";
chr1A	StringTie	exon	4064702	4064827	1000	-	.	transcript_id "STRG.19.1"; gene_id "STRG.19";
chr1A	StringTie	exon	4064910	4065042	1000	-	.	transcript_id "STRG.19.1"; gene_id "STRG.19";
chr1A	StringTie	exon	4065483	4065607	1000	-	.	transcript_id "STRG.19.1"; gene_id "STRG.19";
chr1A	StringTie	exon	4065724	4065819	1000	-	.	transcript_id "STRG.19.1"; gene_id "STRG.19";
chr1A	StringTie	exon	4065894	4066031	1000	-	.	transcript_id "STRG.19.1"; gene_id "STRG.19";
chr1A	StringTie	exon	4066128	4066234	1000	-	.	transcript_id "STRG.19.1"; gene_id "STRG.19";
chr1A	StringTie	exon	4068629	4068737	1000	-	.	transcript_id "STRG.19.1"; gene_id "STRG.19";
chr1A	StringTie	exon	4068825	4068926	1000	-	.	transcript_id "STRG.19.1"; gene_id "STRG.19";
chr1A	StringTie	exon	4069190	4069276	1000	-	.	transcript_id "STRG.19.1"; gene_id "STRG.19";
chr1A	StringTie	exon	4070566	4070972	1000	-	.	transcript_id "STRG.19.1"; gene_id "STRG.19";
chr1A	StringTie	transcript	4062930	4070972	1000	-	.	transcript_id "STRG.19.2"; gene_id "STRG.19"
chr1A	StringTie	exon	4062930	4063651	1000	-	.	transcript_id "STRG.19.2"; gene_id "STRG.19";
chr1A	StringTie	exon	4063843	4063954	1000	-	.	transcript_id "STRG.19.2"; gene_id "STRG.19";
chr1A	StringTie	exon	4064702	4064827	1000	-	.	transcript_id "STRG.19.2"; gene_id "STRG.19";
chr1A	StringTie	exon	4064910	4065042	1000	-	.	transcript_id "STRG.19.2"; gene_id "STRG.19";
chr1A	StringTie	exon	4065483	4065646	1000	-	.	transcript_id "STRG.19.2"; gene_id "STRG.19";
chr1A	StringTie	exon	4065724	4065819	1000	-	.	transcript_id "STRG.19.2"; gene_id "STRG.19";
chr1A	StringTie	exon	4065894	4066031	1000	-	.	transcript_id "STRG.19.2"; gene_id "STRG.19";
chr1A	StringTie	exon	4066128	4066234	1000	-	.	transcript_id "STRG.19.2"; gene_id "STRG.19";
chr1A	StringTie	exon	4068629	4068737	1000	-	.	transcript_id "STRG.19.2"; gene_id "STRG.19";
chr1A	StringTie	exon	4068825	4068926	1000	-	.	transcript_id "STRG.19.2"; gene_id "STRG.19";
chr1A	StringTie	exon	4069190	4069276	1000	-	.	transcript_id "STRG.19.2"; gene_id "STRG.19";
chr1A	StringTie	exon	4070566	4070972	1000	-	.	transcript_id "STRG.19.2"; gene_id "STRG.19";
chr1A	StringTie	transcript	4218280	4224322	1000	+	.	transcript_id "STRG.20.1"; gene_id "STRG.20"
chr1A	StringTie	exon	4218280	4218849	1000	+	.	transcript_id "STRG.20.1"; gene_id "STRG.20";
chr1A	StringTie	exon	4221307	4221839	1000	+	.	transcript_id "STRG.20.1"; gene_id "STRG.20";
chr1A	StringTie	exon	4221930	4222055	1000	+	.	transcript_id "STRG.20.1"; gene_id "STRG.20";
chr1A	StringTie	exon	4222297	4222396	1000	+	.	transcript_id "STRG.20.1"; gene_id "STRG.20";
chr1A	StringTie	exon	4222493	4222557	1000	+	.	transcript_id "STRG.20.1"; gene_id "STRG.20";
chr1A	StringTie	exon	4222654	4222756	1000	+	.	transcript_id "STRG.20.1"; gene_id "STRG.20";
chr1A	StringTie	exon	4222844	4222982	1000	+	.	transcript_id "STRG.20.1"; gene_id "STRG.20";
chr1A	StringTie	exon	4223099	4223313	1000	+	.	transcript_id "STRG.20.1"; gene_id "STRG.20";
chr1A	StringTie	exon	4223400	4224322	1000	+	.	transcript_id "STRG.20.1"; gene_id "STRG.20";
chr1A	StringTie	transcript	4226701	4234134	1000	-	.	transcript_id "STRG.21.1"; gene_id "STRG.21"
chr1A	StringTie	exon	4226701	4227198	1000	-	.	transcript_id "STRG.21.1"; gene_id "STRG.21";
chr1A	StringTie	exon	4227440	4227619	1000	-	.	transcript_id "STRG.21.1"; gene_id "STRG.21";
chr1A	StringTie	exon	4227822	4227890	1000	-	.	transcript_id "STRG.21.1"; gene_id "STRG.21";
chr1A	StringTie	exon	4227973	4228057	1000	-	.	transcript_id "STRG.21.1"; gene_id "STRG.21";
chr1A	StringTie	exon	4228140	4228737	1000	-	.	transcript_id "STRG.21.1"; gene_id "STRG.21";
chr1A	StringTie	exon	4229105	4229494	1000	-	.	transcript_id "STRG.21.1"; gene_id "STRG.21";
chr1A	StringTie	exon	4229579	4229658	1000	-	.	transcript_id "STRG.21.1"; gene_id "STRG.21";
chr1A	StringTie	exon	4229744	4229895	1000	-	.	transcript_id "STRG.21.1"; gene_id "STRG.21";
chr1A	StringTie	exon	4229970	4230086	1000	-	.	transcript_id "STRG.21.1"; gene_id "STRG.21";
chr1A	StringTie	exon	4230373	4230528	1000	-	.	transcript_id "STRG.21.1"; gene_id "STRG.21";
chr1A	StringTie	exon	4230623	4231035	1000	-	.	transcript_id "STRG.21.1"; gene_id "STRG.21";
chr1A	StringTie	exon	4231112	4231363	1000	-	.	transcript_id "STRG.21.1"; gene_id "STRG.21";
chr1A	StringTie	exon	4232117	4232162	1000	-	.	transcript_id "STRG.21.1"; gene_id "STRG.21";
chr1A	StringTie	exon	4232316	4232479	1000	-	.	transcript_id "STRG.21.1"; gene_id "STRG.21";
chr1A	StringTie	exon	4234040	4234134	1000	-	.	transcript_id "STRG.21.1"; gene_id "STRG.21";
chr1A	StringTie	transcript	4226701	4234134	1000	-	.	transcript_id "STRG.21.2"; gene_id "STRG.21"
chr1A	StringTie	exon	4226701	4227198	1000	-	.	transcript_id "STRG.21.2"; gene_id "STRG.21";
chr1A	StringTie	exon	4227440	4227619	1000	-	.	transcript_id "STRG.21.2"; gene_id "STRG.21";
chr1A	StringTie	exon	4227822	4227890	1000	-	.	transcript_id "STRG.21.2"; gene_id "STRG.21";
chr1A	StringTie	exon	4227973	4228057	1000	-	.	transcript_id "STRG.21.2"; gene_id "STRG.21";
chr1A	StringTie	exon	4228140	4228737	1000	-	.	transcript_id "STRG.21.2"; gene_id "STRG.21";
chr1A	StringTie	exon	4229105	4229494	1000	-	.	transcript_id "STRG.21.2"; gene_id "STRG.21";
chr1A	StringTie	exon	4229579	4229658	1000	-	.	transcript_id "STRG.21.2"; gene_id "STRG.21";
chr1A	StringTie	exon	4229744	4229895	1000	-	.	transcript_id "STRG.21.2"; gene_id "STRG.21";
chr1A	StringTie	exon	4229970	4230086	1000	-	.	transcript_id "STRG.21.2"; gene_id "STRG.21";
chr1A	StringTie	exon	4230373	4230528	1000	-	.	transcript_id "STRG.21.2"; gene_id "STRG.21";
chr1A	StringTie	exon	4230623	4231026	1000	-	.	transcript_id "STRG.21.2"; gene_id "STRG.21";
chr1A	StringTie	exon	4231112	4231363	1000	-	.	transcript_id "STRG.21.2"; gene_id "STRG.21";
chr1A	StringTie	exon	4232117	4232162	1000	-	.	transcript_id "STRG.21.2"; gene_id "STRG.21";
chr1A	StringTie	exon	4232316	4232479	1000	-	.	transcript_id "STRG.21.2"; gene_id "STRG.21";
chr1A	StringTie	exon	4234040	4234134	1000	-	.	transcript_id "STRG.21.2"; gene_id "STRG.21";
chr1A	StringTie	transcript	4226701	4234134	1000	-	.	transcript_id "STRG.21.3"; gene_id "STRG.21"
chr1A	StringTie	exon	4226701	4227198	1000	-	.	transcript_id "STRG.21.3"; gene_id "STRG.21";
chr1A	StringTie	exon	4227440	4227619	1000	-	.	transcript_id "STRG.21.3"; gene_id "STRG.21";
chr1A	StringTie	exon	4227822	4227890	1000	-	.	transcript_id "STRG.21.3"; gene_id "STRG.21";
chr1A	StringTie	exon	4227973	4228057	1000	-	.	transcript_id "STRG.21.3"; gene_id "STRG.21";
chr1A	StringTie	exon	4228140	4228737	1000	-	.	transcript_id "STRG.21.3"; gene_id "STRG.21";
chr1A	StringTie	exon	4229105	4229494	1000	-	.	transcript_id "STRG.21.3"; gene_id "STRG.21";
chr1A	StringTie	exon	4229579	4229658	1000	-	.	transcript_id "STRG.21.3"; gene_id "STRG.21";
chr1A	StringTie	exon	4229744	4229895	1000	-	.	transcript_id "STRG.21.3"; gene_id "STRG.21";
chr1A	StringTie	exon	4229970	4230086	1000	-	.	transcript_id "STRG.21.3"; gene_id "STRG.21";
chr1A	StringTie	exon	4230373	4230528	1000	-	.	transcript_id "STRG.21.3"; gene_id "STRG.21";
chr1A	StringTie	exon	4230623	4231035	1000	-	.	transcript_id "STRG.21.3"; gene_id "STRG.21";
chr1A	StringTie	exon	4231112	4231363	1000	-	.	transcript_id "STRG.21.3"; gene_id "STRG.21";
chr1A	StringTie	exon	4232117	4232162	1000	-	.	transcript_id "STRG.21.3"; gene_id "STRG.21";
chr1A	StringTie	exon	4232316	4232483	1000	-	.	transcript_id "STRG.21.3"; gene_id "STRG.21";
chr1A	StringTie	exon	4234040	4234134	1000	-	.	transcript_id "STRG.21.3"; gene_id "STRG.21";
chr1A	StringTie	transcript	4226701	4234134	1000	-	.	transcript_id "STRG.21.4"; gene_id "STRG.21"
chr1A	StringTie	exon	4226701	4227198	1000	-	.	transcript_id "STRG.21.4"; gene_id "STRG.21";
chr1A	StringTie	exon	4227440	4227619	1000	-	.	transcript_id "STRG.21.4"; gene_id "STRG.21";
chr1A	StringTie	exon	4227822	4227890	1000	-	.	transcript_id "STRG.21.4"; gene_id "STRG.21";
chr1A	StringTie	exon	4227973	4228057	1000	-	.	transcript_id "STRG.21.4"; gene_id "STRG.21";
chr1A	StringTie	exon	4228140	4228737	1000	-	.	transcript_id "STRG.21.4"; gene_id "STRG.21";
chr1A	StringTie	exon	4229105	4229494	1000	-	.	transcript_id "STRG.21.4"; gene_id "STRG.21";
chr1A	StringTie	exon	4229579	4229658	1000	-	.	transcript_id "STRG.21.4"; gene_id "STRG.21";
chr1A	StringTie	exon	4229744	4229895	1000	-	.	transcript_id "STRG.21.4"; gene_id "STRG.21";
chr1A	StringTie	exon	4229970	4230086	1000	-	.	transcript_id "STRG.21.4"; gene_id "STRG.21";
chr1A	StringTie	exon	4230373	4230528	1000	-	.	transcript_id "STRG.21.4"; gene_id "STRG.21";
chr1A	StringTie	exon	4230623	4231026	1000	-	.	transcript_id "STRG.21.4"; gene_id "STRG.21";
chr1A	StringTie	exon	4231112	4231363	1000	-	.	transcript_id "STRG.21.4"; gene_id "STRG.21";
chr1A	StringTie	exon	4232117	4232162	1000	-	.	transcript_id "STRG.21.4"; gene_id "STRG.21";
chr1A	StringTie	exon	4232316	4232483	1000	-	.	transcript_id "STRG.21.4"; gene_id "STRG.21";
chr1A	StringTie	exon	4234040	4234134	1000	-	.	transcript_id "STRG.21.4"; gene_id "STRG.21";
chr1A	StringTie	transcript	4282299	4285431	1000	+	.	transcript_id "STRG.22.1"; gene_id "STRG.22"
chr1A	StringTie	exon	4282299	4282575	1000	+	.	transcript_id "STRG.22.1"; gene_id "STRG.22";
chr1A	StringTie	exon	4282677	4282828	1000	+	.	transcript_id "STRG.22.1"; gene_id "STRG.22";
chr1A	StringTie	exon	4283754	4283847	1000	+	.	transcript_id "STRG.22.1"; gene_id "STRG.22";
chr1A	StringTie	exon	4283934	4284005	1000	+	.	transcript_id "STRG.22.1"; gene_id "STRG.22";
chr1A	StringTie	exon	4284096	4284207	1000	+	.	transcript_id "STRG.22.1"; gene_id "STRG.22";
chr1A	StringTie	exon	4284490	4284638	1000	+	.	transcript_id "STRG.22.1"; gene_id "STRG.22";
chr1A	StringTie	exon	4285094	4285431	1000	+	.	transcript_id "STRG.22.1"; gene_id "STRG.22";
chr1A	StringTie	transcript	4286314	4290142	1000	-	.	transcript_id "STRG.23.1"; gene_id "STRG.23"
chr1A	StringTie	exon	4286314	4286908	1000	-	.	transcript_id "STRG.23.1"; gene_id "STRG.23";
chr1A	StringTie	exon	4287001	4290142	1000	-	.	transcript_id "STRG.23.1"; gene_id "STRG.23";
chr1A	StringTie	transcript	4295362	4297415	1000	-	.	transcript_id "STRG.24.1"; gene_id "STRG.24"
chr1A	StringTie	exon	4295362	4295737	1000	-	.	transcript_id "STRG.24.1"; gene_id "STRG.24";
chr1A	StringTie	exon	4295973	4297415	1000	-	.	transcript_id "STRG.24.1"; gene_id "STRG.24";
chr1A	StringTie	transcript	4323349	4327030	1000	-	.	transcript_id "STRG.25.1"; gene_id "STRG.25"
chr1A	StringTie	exon	4323349	4323894	1000	-	.	transcript_id "STRG.25.1"; gene_id "STRG.25";
chr1A	StringTie	exon	4323977	4327030	1000	-	.	transcript_id "STRG.25.1"; gene_id "STRG.25";
chr1A	StringTie	transcript	4335123	4339173	1000	-	.	transcript_id "STRG.26.1"; gene_id "STRG.26"
chr1A	StringTie	exon	4335123	4335960	1000	-	.	transcript_id "STRG.26.1"; gene_id "STRG.26";
chr1A	StringTie	exon	4336050	4339173	1000	-	.	transcript_id "STRG.26.1"; gene_id "STRG.26";
chr1A	StringTie	transcript	4351797	4353389	1000	+	.	transcript_id "STRG.27.1"; gene_id "STRG.27"
chr1A	StringTie	exon	4351797	4353389	1000	+	.	transcript_id "STRG.27.1"; gene_id "STRG.27";
chr1A	StringTie	transcript	4482561	4486679	1000	-	.	transcript_id "STRG.28.1"; gene_id "STRG.28"
chr1A	StringTie	exon	4482561	4483364	1000	-	.	transcript_id "STRG.28.1"; gene_id "STRG.28";
chr1A	StringTie	exon	4483451	4486679	1000	-	.	transcript_id "STRG.28.1"; gene_id "STRG.28";
chr1A	StringTie	transcript	4482561	4486679	1000	-	.	transcript_id "STRG.28.2"; gene_id "STRG.28"
chr1A	StringTie	exon	4482561	4483364	1000	-	.	transcript_id "STRG.28.2"; gene_id "STRG.28";
chr1A	StringTie	exon	4486310	4486679	1000	-	.	transcript_id "STRG.28.2"; gene_id "STRG.28";
chr1A	StringTie	transcript	4783747	4786625	1000	+	.	transcript_id "STRG.29.1"; gene_id "STRG.29"
chr1A	StringTie	exon	4783747	4783915	1000	+	.	transcript_id "STRG.29.1"; gene_id "STRG.29";
chr1A	StringTie	exon	4784023	4784193	1000	+	.	transcript_id "STRG.29.1"; gene_id "STRG.29";
chr1A	StringTie	exon	4785011	4785161	1000	+	.	transcript_id "STRG.29.1"; gene_id "STRG.29";
chr1A	StringTie	exon	4785254	4785342	1000	+	.	transcript_id "STRG.29.1"; gene_id "STRG.29";
chr1A	StringTie	exon	4785948	4786002	1000	+	.	transcript_id "STRG.29.1"; gene_id "STRG.29";
chr1A	StringTie	exon	4786086	4786171	1000	+	.	transcript_id "STRG.29.1"; gene_id "STRG.29";
chr1A	StringTie	exon	4786293	4786625	1000	+	.	transcript_id "STRG.29.1"; gene_id "STRG.29";
chr1A	StringTie	transcript	4792718	4795142	1000	+	.	transcript_id "STRG.31.1"; gene_id "STRG.31"
chr1A	StringTie	exon	4792718	4795142	1000	+	.	transcript_id "STRG.31.1"; gene_id "STRG.31";
chr1A	StringTie	transcript	4792718	4795142	1000	+	.	transcript_id "STRG.31.2"; gene_id "STRG.31"
chr1A	StringTie	exon	4792718	4793061	1000	+	.	transcript_id "STRG.31.2"; gene_id "STRG.31";
chr1A	StringTie	exon	4794625	4795142	1000	+	.	transcript_id "STRG.31.2"; gene_id "STRG.31";
chr1A	StringTie	transcript	4792718	4801453	1000	+	.	transcript_id "STRG.31.3"; gene_id "STRG.31"
chr1A	StringTie	exon	4792718	4793061	1000	+	.	transcript_id "STRG.31.3"; gene_id "STRG.31";
chr1A	StringTie	exon	4794625	4794737	1000	+	.	transcript_id "STRG.31.3"; gene_id "STRG.31";
chr1A	StringTie	exon	4798809	4801453	1000	+	.	transcript_id "STRG.31.3"; gene_id "STRG.31";
chr1A	StringTie	transcript	4792718	4801453	1000	+	.	transcript_id "STRG.31.4"; gene_id "STRG.31"
chr1A	StringTie	exon	4792718	4794737	1000	+	.	transcript_id "STRG.31.4"; gene_id "STRG.31";
chr1A	StringTie	exon	4798809	4801453	1000	+	.	transcript_id "STRG.31.4"; gene_id "STRG.31";
chr1A	StringTie	transcript	4966725	4970111	1000	-	.	transcript_id "STRG.30.1"; gene_id "STRG.30"
chr1A	StringTie	exon	4966725	4967212	1000	-	.	transcript_id "STRG.30.1"; gene_id "STRG.30";
chr1A	StringTie	exon	4969507	4970111	1000	-	.	transcript_id "STRG.30.1"; gene_id "STRG.30";
chr1A	StringTie	transcript	5238109	5242523	1000	+	.	transcript_id "STRG.32.1"; gene_id "STRG.32"
chr1A	StringTie	exon	5238109	5239701	1000	+	.	transcript_id "STRG.32.1"; gene_id "STRG.32";
chr1A	StringTie	exon	5239894	5242523	1000	+	.	transcript_id "STRG.32.1"; gene_id "STRG.32";
chr1A	StringTie	transcript	5293197	5298112	1000	+	.	transcript_id "STRG.33.1"; gene_id "STRG.33"
chr1A	StringTie	exon	5293197	5296585	1000	+	.	transcript_id "STRG.33.1"; gene_id "STRG.33";
chr1A	StringTie	exon	5296785	5297276	1000	+	.	transcript_id "STRG.33.1"; gene_id "STRG.33";
chr1A	StringTie	exon	5297901	5298112	1000	+	.	transcript_id "STRG.33.1"; gene_id "STRG.33";
chr1A	StringTie	transcript	5627952	5636173	1000	+	.	transcript_id "STRG.34.1"; gene_id "STRG.34"
chr1A	StringTie	exon	5627952	5628194	1000	+	.	transcript_id "STRG.34.1"; gene_id "STRG.34";
chr1A	StringTie	exon	5628270	5628427	1000	+	.	transcript_id "STRG.34.1"; gene_id "STRG.34";
chr1A	StringTie	exon	5628569	5628621	1000	+	.	transcript_id "STRG.34.1"; gene_id "STRG.34";
chr1A	StringTie	exon	5630285	5630371	1000	+	.	transcript_id "STRG.34.1"; gene_id "STRG.34";
chr1A	StringTie	exon	5630775	5630912	1000	+	.	transcript_id "STRG.34.1"; gene_id "STRG.34";
chr1A	StringTie	exon	5632037	5636173	1000	+	.	transcript_id "STRG.34.1"; gene_id "STRG.34";
chr1A	StringTie	transcript	5627952	5636173	1000	+	.	transcript_id "STRG.34.2"; gene_id "STRG.34"
chr1A	StringTie	exon	5627952	5628194	1000	+	.	transcript_id "STRG.34.2"; gene_id "STRG.34";
chr1A	StringTie	exon	5630285	5630371	1000	+	.	transcript_id "STRG.34.2"; gene_id "STRG.34";
chr1A	StringTie	exon	5630775	5630912	1000	+	.	transcript_id "STRG.34.2"; gene_id "STRG.34";
chr1A	StringTie	exon	5632037	5636173	1000	+	.	transcript_id "STRG.34.2"; gene_id "STRG.34";
chr1A	StringTie	transcript	5627952	5636173	1000	+	.	transcript_id "STRG.34.3"; gene_id "STRG.34"
chr1A	StringTie	exon	5627952	5628194	1000	+	.	transcript_id "STRG.34.3"; gene_id "STRG.34";
chr1A	StringTie	exon	5628270	5628427	1000	+	.	transcript_id "STRG.34.3"; gene_id "STRG.34";
chr1A	StringTie	exon	5628569	5630371	1000	+	.	transcript_id "STRG.34.3"; gene_id "STRG.34";
chr1A	StringTie	exon	5630775	5636173	1000	+	.	transcript_id "STRG.34.3"; gene_id "STRG.34";
chr1A	StringTie	transcript	5627952	5636173	1000	+	.	transcript_id "STRG.34.4"; gene_id "STRG.34"
chr1A	StringTie	exon	5627952	5628194	1000	+	.	transcript_id "STRG.34.4"; gene_id "STRG.34";
chr1A	StringTie	exon	5628270	5628427	1000	+	.	transcript_id "STRG.34.4"; gene_id "STRG.34";
chr1A	StringTie	exon	5628569	5630371	1000	+	.	transcript_id "STRG.34.4"; gene_id "STRG.34";
chr1A	StringTie	exon	5630775	5630912	1000	+	.	transcript_id "STRG.34.4"; gene_id "STRG.34";
chr1A	StringTie	exon	5632037	5636173	1000	+	.	transcript_id "STRG.34.4"; gene_id "STRG.34";
chr1A	StringTie	transcript	5627952	5636173	1000	+	.	transcript_id "STRG.34.5"; gene_id "STRG.34"
chr1A	StringTie	exon	5627952	5628194	1000	+	.	transcript_id "STRG.34.5"; gene_id "STRG.34";
chr1A	StringTie	exon	5630285	5630371	1000	+	.	transcript_id "STRG.34.5"; gene_id "STRG.34";
chr1A	StringTie	exon	5630775	5636173	1000	+	.	transcript_id "STRG.34.5"; gene_id "STRG.34";
chr1A	StringTie	transcript	5627952	5636173	1000	+	.	transcript_id "STRG.34.6"; gene_id "STRG.34"
chr1A	StringTie	exon	5627952	5628194	1000	+	.	transcript_id "STRG.34.6"; gene_id "STRG.34";
chr1A	StringTie	exon	5628270	5628427	1000	+	.	transcript_id "STRG.34.6"; gene_id "STRG.34";
chr1A	StringTie	exon	5628569	5628658	1000	+	.	transcript_id "STRG.34.6"; gene_id "STRG.34";
chr1A	StringTie	exon	5630285	5630371	1000	+	.	transcript_id "STRG.34.6"; gene_id "STRG.34";
chr1A	StringTie	exon	5630775	5630912	1000	+	.	transcript_id "STRG.34.6"; gene_id "STRG.34";
chr1A	StringTie	exon	5632037	5636173	1000	+	.	transcript_id "STRG.34.6"; gene_id "STRG.34";
chr1A	StringTie	transcript	5627952	5636173	1000	+	.	transcript_id "STRG.34.7"; gene_id "STRG.34"
chr1A	StringTie	exon	5627952	5628194	1000	+	.	transcript_id "STRG.34.7"; gene_id "STRG.34";
chr1A	StringTie	exon	5629010	5630371	1000	+	.	transcript_id "STRG.34.7"; gene_id "STRG.34";
chr1A	StringTie	exon	5630775	5636173	1000	+	.	transcript_id "STRG.34.7"; gene_id "STRG.34";
chr1A	StringTie	transcript	5866060	5868656	1000	+	.	transcript_id "STRG.35.1"; gene_id "STRG.35"
chr1A	StringTie	exon	5866060	5867940	1000	+	.	transcript_id "STRG.35.1"; gene_id "STRG.35";
chr1A	StringTie	exon	5868382	5868656	1000	+	.	transcript_id "STRG.35.1"; gene_id "STRG.35";
chr1A	StringTie	transcript	5912635	5915260	1000	+	.	transcript_id "STRG.36.1"; gene_id "STRG.36"
chr1A	StringTie	exon	5912635	5914515	1000	+	.	transcript_id "STRG.36.1"; gene_id "STRG.36";
chr1A	StringTie	exon	5914957	5915260	1000	+	.	transcript_id "STRG.36.1"; gene_id "STRG.36";
chr1A	StringTie	transcript	5912635	5915260	1000	+	.	transcript_id "STRG.36.2"; gene_id "STRG.36"
chr1A	StringTie	exon	5912635	5912964	1000	+	.	transcript_id "STRG.36.2"; gene_id "STRG.36";
chr1A	StringTie	exon	5913909	5914515	1000	+	.	transcript_id "STRG.36.2"; gene_id "STRG.36";
chr1A	StringTie	exon	5914957	5915260	1000	+	.	transcript_id "STRG.36.2"; gene_id "STRG.36";
chr1A	StringTie	transcript	5959991	5962701	1000	+	.	transcript_id "STRG.37.1"; gene_id "STRG.37"
chr1A	StringTie	exon	5959991	5961089	1000	+	.	transcript_id "STRG.37.1"; gene_id "STRG.37";
chr1A	StringTie	exon	5961531	5962701	1000	+	.	transcript_id "STRG.37.1"; gene_id "STRG.37";
chr1A	StringTie	transcript	6007571	6010178	1000	+	.	transcript_id "STRG.38.1"; gene_id "STRG.38"
chr1A	StringTie	exon	6007571	6009448	1000	+	.	transcript_id "STRG.38.1"; gene_id "STRG.38";
chr1A	StringTie	exon	6009890	6010178	1000	+	.	transcript_id "STRG.38.1"; gene_id "STRG.38";
chr1A	StringTie	transcript	6809691	6813853	1000	+	.	transcript_id "STRG.39.1"; gene_id "STRG.39"
chr1A	StringTie	exon	6809691	6809855	1000	+	.	transcript_id "STRG.39.1"; gene_id "STRG.39";
chr1A	StringTie	exon	6809941	6810003	1000	+	.	transcript_id "STRG.39.1"; gene_id "STRG.39";
chr1A	StringTie	exon	6810104	6810277	1000	+	.	transcript_id "STRG.39.1"; gene_id "STRG.39";
chr1A	StringTie	exon	6810428	6810559	1000	+	.	transcript_id "STRG.39.1"; gene_id "STRG.39";
chr1A	StringTie	exon	6810700	6810839	1000	+	.	transcript_id "STRG.39.1"; gene_id "STRG.39";
chr1A	StringTie	exon	6811234	6811320	1000	+	.	transcript_id "STRG.39.1"; gene_id "STRG.39";
chr1A	StringTie	exon	6811676	6811801	1000	+	.	transcript_id "STRG.39.1"; gene_id "STRG.39";
chr1A	StringTie	exon	6812086	6812238	1000	+	.	transcript_id "STRG.39.1"; gene_id "STRG.39";
chr1A	StringTie	exon	6812331	6812378	1000	+	.	transcript_id "STRG.39.1"; gene_id "STRG.39";
chr1A	StringTie	exon	6812514	6812615	1000	+	.	transcript_id "STRG.39.1"; gene_id "STRG.39";
chr1A	StringTie	exon	6812933	6813103	1000	+	.	transcript_id "STRG.39.1"; gene_id "STRG.39";
chr1A	StringTie	exon	6813236	6813315	1000	+	.	transcript_id "STRG.39.1"; gene_id "STRG.39";
chr1A	StringTie	exon	6813421	6813853	1000	+	.	transcript_id "STRG.39.1"; gene_id "STRG.39";
chr1A	StringTie	transcript	6815191	6818711	1000	+	.	transcript_id "STRG.41.1"; gene_id "STRG.41"
chr1A	StringTie	exon	6815191	6815379	1000	+	.	transcript_id "STRG.41.1"; gene_id "STRG.41";
chr1A	StringTie	exon	6817865	6818711	1000	+	.	transcript_id "STRG.41.1"; gene_id "STRG.41";
chr1A	StringTie	transcript	6820202	6822261	1000	+	.	transcript_id "STRG.40.1"; gene_id "STRG.40"
chr1A	StringTie	exon	6820202	6820902	1000	+	.	transcript_id "STRG.40.1"; gene_id "STRG.40";
chr1A	StringTie	exon	6821039	6822261	1000	+	.	transcript_id "STRG.40.1"; gene_id "STRG.40";
chr1A	StringTie	transcript	6872805	6879069	1000	-	.	transcript_id "STRG.42.1"; gene_id "STRG.42"
chr1A	StringTie	exon	6872805	6876329	1000	-	.	transcript_id "STRG.42.1"; gene_id "STRG.42";
chr1A	StringTie	exon	6877321	6877501	1000	-	.	transcript_id "STRG.42.1"; gene_id "STRG.42";
chr1A	StringTie	exon	6878014	6878184	1000	-	.	transcript_id "STRG.42.1"; gene_id "STRG.42";
chr1A	StringTie	exon	6878712	6879069	1000	-	.	transcript_id "STRG.42.1"; gene_id "STRG.42";
chr1A	StringTie	transcript	7628753	7632930	1000	+	.	transcript_id "STRG.43.1"; gene_id "STRG.43"
chr1A	StringTie	exon	7628753	7629067	1000	+	.	transcript_id "STRG.43.1"; gene_id "STRG.43";
chr1A	StringTie	exon	7629247	7630111	1000	+	.	transcript_id "STRG.43.1"; gene_id "STRG.43";
chr1A	StringTie	exon	7630587	7632930	1000	+	.	transcript_id "STRG.43.1"; gene_id "STRG.43";
chr1A	StringTie	transcript	7646762	7650181	1000	-	.	transcript_id "STRG.44.1"; gene_id "STRG.44"
chr1A	StringTie	exon	7646762	7647443	1000	-	.	transcript_id "STRG.44.1"; gene_id "STRG.44";
chr1A	StringTie	exon	7648435	7648615	1000	-	.	transcript_id "STRG.44.1"; gene_id "STRG.44";
chr1A	StringTie	exon	7649128	7649298	1000	-	.	transcript_id "STRG.44.1"; gene_id "STRG.44";
chr1A	StringTie	exon	7649826	7650181	1000	-	.	transcript_id "STRG.44.1"; gene_id "STRG.44";
chr1A	StringTie	transcript	8183651	8188894	1000	-	.	transcript_id "STRG.45.1"; gene_id "STRG.45"
chr1A	StringTie	exon	8183651	8183965	1000	-	.	transcript_id "STRG.45.1"; gene_id "STRG.45";
chr1A	StringTie	exon	8184166	8188434	1000	-	.	transcript_id "STRG.45.1"; gene_id "STRG.45";
chr1A	StringTie	exon	8188537	8188894	1000	-	.	transcript_id "STRG.45.1"; gene_id "STRG.45";
chr1A	StringTie	transcript	8399070	8401181	1000	+	.	transcript_id "STRG.46.1"; gene_id "STRG.46"
chr1A	StringTie	exon	8399070	8399302	1000	+	.	transcript_id "STRG.46.1"; gene_id "STRG.46";
chr1A	StringTie	exon	8399425	8399480	1000	+	.	transcript_id "STRG.46.1"; gene_id "STRG.46";
chr1A	StringTie	exon	8399571	8399883	1000	+	.	transcript_id "STRG.46.1"; gene_id "STRG.46";
chr1A	StringTie	exon	8400659	8401181	1000	+	.	transcript_id "STRG.46.1"; gene_id "STRG.46";
chr1A	StringTie	transcript	8402784	8409007	1000	-	.	transcript_id "STRG.49.1"; gene_id "STRG.49"
chr1A	StringTie	exon	8402784	8403381	1000	-	.	transcript_id "STRG.49.1"; gene_id "STRG.49";
chr1A	StringTie	exon	8403893	8403970	1000	-	.	transcript_id "STRG.49.1"; gene_id "STRG.49";
chr1A	StringTie	exon	8404143	8404214	1000	-	.	transcript_id "STRG.49.1"; gene_id "STRG.49";
chr1A	StringTie	exon	8404453	8404572	1000	-	.	transcript_id "STRG.49.1"; gene_id "STRG.49";
chr1A	StringTie	exon	8404923	8405015	1000	-	.	transcript_id "STRG.49.1"; gene_id "STRG.49";
chr1A	StringTie	exon	8405231	8405311	1000	-	.	transcript_id "STRG.49.1"; gene_id "STRG.49";
chr1A	StringTie	exon	8406193	8406266	1000	-	.	transcript_id "STRG.49.1"; gene_id "STRG.49";
chr1A	StringTie	exon	8407746	8408018	1000	-	.	transcript_id "STRG.49.1"; gene_id "STRG.49";
chr1A	StringTie	exon	8408700	8409007	1000	-	.	transcript_id "STRG.49.1"; gene_id "STRG.49";
chr1A	StringTie	transcript	8402784	8409007	1000	-	.	transcript_id "STRG.49.2"; gene_id "STRG.49"
chr1A	StringTie	exon	8402784	8403381	1000	-	.	transcript_id "STRG.49.2"; gene_id "STRG.49";
chr1A	StringTie	exon	8403893	8403970	1000	-	.	transcript_id "STRG.49.2"; gene_id "STRG.49";
chr1A	StringTie	exon	8404143	8404214	1000	-	.	transcript_id "STRG.49.2"; gene_id "STRG.49";
chr1A	StringTie	exon	8404453	8404572	1000	-	.	transcript_id "STRG.49.2"; gene_id "STRG.49";
chr1A	StringTie	exon	8404923	8405015	1000	-	.	transcript_id "STRG.49.2"; gene_id "STRG.49";
chr1A	StringTie	exon	8406193	8406266	1000	-	.	transcript_id "STRG.49.2"; gene_id "STRG.49";
chr1A	StringTie	exon	8407746	8408018	1000	-	.	transcript_id "STRG.49.2"; gene_id "STRG.49";
chr1A	StringTie	exon	8408700	8409007	1000	-	.	transcript_id "STRG.49.2"; gene_id "STRG.49";
chr1A	StringTie	transcript	8463715	8467658	1000	-	.	transcript_id "STRG.48.1"; gene_id "STRG.48"
chr1A	StringTie	exon	8463715	8464044	1000	-	.	transcript_id "STRG.48.1"; gene_id "STRG.48";
chr1A	StringTie	exon	8464169	8464240	1000	-	.	transcript_id "STRG.48.1"; gene_id "STRG.48";
chr1A	StringTie	exon	8464367	8464629	1000	-	.	transcript_id "STRG.48.1"; gene_id "STRG.48";
chr1A	StringTie	exon	8464728	8464760	1000	-	.	transcript_id "STRG.48.1"; gene_id "STRG.48";
chr1A	StringTie	exon	8464851	8464925	1000	-	.	transcript_id "STRG.48.1"; gene_id "STRG.48";
chr1A	StringTie	exon	8467407	8467658	1000	-	.	transcript_id "STRG.48.1"; gene_id "STRG.48";
chr1A	StringTie	transcript	8594408	8597252	1000	-	.	transcript_id "STRG.47.1"; gene_id "STRG.47"
chr1A	StringTie	exon	8594408	8595344	1000	-	.	transcript_id "STRG.47.1"; gene_id "STRG.47";
chr1A	StringTie	exon	8597139	8597252	1000	-	.	transcript_id "STRG.47.1"; gene_id "STRG.47";
chr1A	StringTie	transcript	8620041	8624961	1000	+	.	transcript_id "STRG.50.1"; gene_id "STRG.50"
chr1A	StringTie	exon	8620041	8621504	1000	+	.	transcript_id "STRG.50.1"; gene_id "STRG.50";
chr1A	StringTie	exon	8621604	8621770	1000	+	.	transcript_id "STRG.50.1"; gene_id "STRG.50";
chr1A	StringTie	exon	8623418	8623662	1000	+	.	transcript_id "STRG.50.1"; gene_id "STRG.50";
chr1A	StringTie	exon	8623893	8624961	1000	+	.	transcript_id "STRG.50.1"; gene_id "STRG.50";
chr1A	StringTie	transcript	8620041	8624961	1000	+	.	transcript_id "STRG.50.2"; gene_id "STRG.50"
chr1A	StringTie	exon	8620041	8620625	1000	+	.	transcript_id "STRG.50.2"; gene_id "STRG.50";
chr1A	StringTie	exon	8623919	8624961	1000	+	.	transcript_id "STRG.50.2"; gene_id "STRG.50";
chr1A	StringTie	transcript	8796370	8800243	1000	-	.	transcript_id "STRG.53.1"; gene_id "STRG.53"
chr1A	StringTie	exon	8796370	8797705	1000	-	.	transcript_id "STRG.53.1"; gene_id "STRG.53";
chr1A	StringTie	exon	8798620	8798799	1000	-	.	transcript_id "STRG.53.1"; gene_id "STRG.53";
chr1A	StringTie	exon	8798952	8799331	1000	-	.	transcript_id "STRG.53.1"; gene_id "STRG.53";
chr1A	StringTie	exon	8799515	8800243	1000	-	.	transcript_id "STRG.53.1"; gene_id "STRG.53";
chr1A	StringTie	transcript	8812003	8816708	1000	-	.	transcript_id "STRG.51.1"; gene_id "STRG.51"
chr1A	StringTie	exon	8812003	8813348	1000	-	.	transcript_id "STRG.51.1"; gene_id "STRG.51";
chr1A	StringTie	exon	8814177	8814356	1000	-	.	transcript_id "STRG.51.1"; gene_id "STRG.51";
chr1A	StringTie	exon	8814641	8815020	1000	-	.	transcript_id "STRG.51.1"; gene_id "STRG.51";
chr1A	StringTie	exon	8815188	8816708	1000	-	.	transcript_id "STRG.51.1"; gene_id "STRG.51";
chr1A	StringTie	transcript	9015415	9020602	1000	-	.	transcript_id "STRG.52.1"; gene_id "STRG.52"
chr1A	StringTie	exon	9015415	9015876	1000	-	.	transcript_id "STRG.52.1"; gene_id "STRG.52";
chr1A	StringTie	exon	9019162	9020602	1000	-	.	transcript_id "STRG.52.1"; gene_id "STRG.52";
chr1A	StringTie	transcript	9083339	9090117	1000	+	.	transcript_id "STRG.54.1"; gene_id "STRG.54"
chr1A	StringTie	exon	9083339	9084447	1000	+	.	transcript_id "STRG.54.1"; gene_id "STRG.54";
chr1A	StringTie	exon	9085217	9085492	1000	+	.	transcript_id "STRG.54.1"; gene_id "STRG.54";
chr1A	StringTie	exon	9085942	9086138	1000	+	.	transcript_id "STRG.54.1"; gene_id "STRG.54";
chr1A	StringTie	exon	9086225	9086366	1000	+	.	transcript_id "STRG.54.1"; gene_id "STRG.54";
chr1A	StringTie	exon	9086646	9086924	1000	+	.	transcript_id "STRG.54.1"; gene_id "STRG.54";
chr1A	StringTie	exon	9087006	9087078	1000	+	.	transcript_id "STRG.54.1"; gene_id "STRG.54";
chr1A	StringTie	exon	9087364	9087412	1000	+	.	transcript_id "STRG.54.1"; gene_id "STRG.54";
chr1A	StringTie	exon	9087940	9088204	1000	+	.	transcript_id "STRG.54.1"; gene_id "STRG.54";
chr1A	StringTie	exon	9088317	9088372	1000	+	.	transcript_id "STRG.54.1"; gene_id "STRG.54";
chr1A	StringTie	exon	9088698	9088766	1000	+	.	transcript_id "STRG.54.1"; gene_id "STRG.54";
chr1A	StringTie	exon	9088896	9089007	1000	+	.	transcript_id "STRG.54.1"; gene_id "STRG.54";
chr1A	StringTie	exon	9089106	9089195	1000	+	.	transcript_id "STRG.54.1"; gene_id "STRG.54";
chr1A	StringTie	exon	9089303	9089473	1000	+	.	transcript_id "STRG.54.1"; gene_id "STRG.54";
chr1A	StringTie	exon	9089568	9090117	1000	+	.	transcript_id "STRG.54.1"; gene_id "STRG.54";
chr1A	StringTie	transcript	9090570	9091996	1000	+	.	transcript_id "STRG.55.1"; gene_id "STRG.55"
chr1A	StringTie	exon	9090570	9091996	1000	+	.	transcript_id "STRG.55.1"; gene_id "STRG.55";
chr1A	StringTie	transcript	9149740	9152292	1000	+	.	transcript_id "STRG.56.1"; gene_id "STRG.56"
chr1A	StringTie	exon	9149740	9150865	1000	+	.	transcript_id "STRG.56.1"; gene_id "STRG.56";
chr1A	StringTie	exon	9151322	9151378	1000	+	.	transcript_id "STRG.56.1"; gene_id "STRG.56";
chr1A	StringTie	exon	9152035	9152292	1000	+	.	transcript_id "STRG.56.1"; gene_id "STRG.56";
chr1A	StringTie	transcript	9155480	9169479	1000	+	.	transcript_id "STRG.57.1"; gene_id "STRG.57"
chr1A	StringTie	exon	9155480	9155854	1000	+	.	transcript_id "STRG.57.1"; gene_id "STRG.57";
chr1A	StringTie	exon	9165322	9165536	1000	+	.	transcript_id "STRG.57.1"; gene_id "STRG.57";
chr1A	StringTie	exon	9166992	9169479	1000	+	.	transcript_id "STRG.57.1"; gene_id "STRG.57";
chr1A	StringTie	transcript	9526461	9529213	1000	-	.	transcript_id "STRG.58.1"; gene_id "STRG.58"
chr1A	StringTie	exon	9526461	9526970	1000	-	.	transcript_id "STRG.58.1"; gene_id "STRG.58";
chr1A	StringTie	exon	9527392	9527502	1000	-	.	transcript_id "STRG.58.1"; gene_id "STRG.58";
chr1A	StringTie	exon	9527615	9527765	1000	-	.	transcript_id "STRG.58.1"; gene_id "STRG.58";
chr1A	StringTie	exon	9527943	9528076	1000	-	.	transcript_id "STRG.58.1"; gene_id "STRG.58";
chr1A	StringTie	exon	9528521	9528592	1000	-	.	transcript_id "STRG.58.1"; gene_id "STRG.58";
chr1A	StringTie	exon	9528722	9528853	1000	-	.	transcript_id "STRG.58.1"; gene_id "STRG.58";
chr1A	StringTie	exon	9528990	9529213	1000	-	.	transcript_id "STRG.58.1"; gene_id "STRG.58";
chr1A	StringTie	transcript	9526461	9529213	1000	-	.	transcript_id "STRG.58.2"; gene_id "STRG.58"
chr1A	StringTie	exon	9526461	9526970	1000	-	.	transcript_id "STRG.58.2"; gene_id "STRG.58";
chr1A	StringTie	exon	9527087	9527177	1000	-	.	transcript_id "STRG.58.2"; gene_id "STRG.58";
chr1A	StringTie	exon	9527392	9527502	1000	-	.	transcript_id "STRG.58.2"; gene_id "STRG.58";
chr1A	StringTie	exon	9527615	9527765	1000	-	.	transcript_id "STRG.58.2"; gene_id "STRG.58";
chr1A	StringTie	exon	9527943	9528076	1000	-	.	transcript_id "STRG.58.2"; gene_id "STRG.58";
chr1A	StringTie	exon	9528521	9528592	1000	-	.	transcript_id "STRG.58.2"; gene_id "STRG.58";
chr1A	StringTie	exon	9528722	9528853	1000	-	.	transcript_id "STRG.58.2"; gene_id "STRG.58";
chr1A	StringTie	exon	9528990	9529213	1000	-	.	transcript_id "STRG.58.2"; gene_id "STRG.58";
chr1A	StringTie	transcript	9526461	9529213	1000	-	.	transcript_id "STRG.58.3"; gene_id "STRG.58"
chr1A	StringTie	exon	9526461	9526970	1000	-	.	transcript_id "STRG.58.3"; gene_id "STRG.58";
chr1A	StringTie	exon	9527392	9527765	1000	-	.	transcript_id "STRG.58.3"; gene_id "STRG.58";
chr1A	StringTie	exon	9527943	9528076	1000	-	.	transcript_id "STRG.58.3"; gene_id "STRG.58";
chr1A	StringTie	exon	9528521	9528592	1000	-	.	transcript_id "STRG.58.3"; gene_id "STRG.58";
chr1A	StringTie	exon	9528722	9528853	1000	-	.	transcript_id "STRG.58.3"; gene_id "STRG.58";
chr1A	StringTie	exon	9528990	9529213	1000	-	.	transcript_id "STRG.58.3"; gene_id "STRG.58";
chr1A	StringTie	transcript	9532120	9540540	1000	-	.	transcript_id "STRG.60.2"; gene_id "STRG.60"
chr1A	StringTie	exon	9532120	9532723	1000	-	.	transcript_id "STRG.60.2"; gene_id "STRG.60";
chr1A	StringTie	exon	9533063	9534028	1000	-	.	transcript_id "STRG.60.2"; gene_id "STRG.60";
chr1A	StringTie	exon	9534255	9534434	1000	-	.	transcript_id "STRG.60.2"; gene_id "STRG.60";
chr1A	StringTie	exon	9534595	9534906	1000	-	.	transcript_id "STRG.60.2"; gene_id "STRG.60";
chr1A	StringTie	exon	9535033	9535167	1000	-	.	transcript_id "STRG.60.2"; gene_id "STRG.60";
chr1A	StringTie	exon	9535291	9535527	1000	-	.	transcript_id "STRG.60.2"; gene_id "STRG.60";
chr1A	StringTie	exon	9535604	9535792	1000	-	.	transcript_id "STRG.60.2"; gene_id "STRG.60";
chr1A	StringTie	exon	9535986	9536174	1000	-	.	transcript_id "STRG.60.2"; gene_id "STRG.60";
chr1A	StringTie	exon	9536932	9537027	1000	-	.	transcript_id "STRG.60.2"; gene_id "STRG.60";
chr1A	StringTie	exon	9537115	9537321	1000	-	.	transcript_id "STRG.60.2"; gene_id "STRG.60";
chr1A	StringTie	exon	9537689	9537882	1000	-	.	transcript_id "STRG.60.2"; gene_id "STRG.60";
chr1A	StringTie	exon	9540197	9540540	1000	-	.	transcript_id "STRG.60.2"; gene_id "STRG.60";
chr1A	StringTie	transcript	9532120	9544838	1000	-	.	transcript_id "STRG.60.1"; gene_id "STRG.60"
chr1A	StringTie	exon	9532120	9532723	1000	-	.	transcript_id "STRG.60.1"; gene_id "STRG.60";
chr1A	StringTie	exon	9533063	9534028	1000	-	.	transcript_id "STRG.60.1"; gene_id "STRG.60";
chr1A	StringTie	exon	9534255	9534434	1000	-	.	transcript_id "STRG.60.1"; gene_id "STRG.60";
chr1A	StringTie	exon	9534595	9534906	1000	-	.	transcript_id "STRG.60.1"; gene_id "STRG.60";
chr1A	StringTie	exon	9535033	9535167	1000	-	.	transcript_id "STRG.60.1"; gene_id "STRG.60";
chr1A	StringTie	exon	9535291	9535527	1000	-	.	transcript_id "STRG.60.1"; gene_id "STRG.60";
chr1A	StringTie	exon	9535604	9535792	1000	-	.	transcript_id "STRG.60.1"; gene_id "STRG.60";
chr1A	StringTie	exon	9535986	9536174	1000	-	.	transcript_id "STRG.60.1"; gene_id "STRG.60";
chr1A	StringTie	exon	9536932	9537027	1000	-	.	transcript_id "STRG.60.1"; gene_id "STRG.60";
chr1A	StringTie	exon	9537115	9537321	1000	-	.	transcript_id "STRG.60.1"; gene_id "STRG.60";
chr1A	StringTie	exon	9537689	9537882	1000	-	.	transcript_id "STRG.60.1"; gene_id "STRG.60";
chr1A	StringTie	exon	9544421	9544838	1000	-	.	transcript_id "STRG.60.1"; gene_id "STRG.60";
chr1A	StringTie	transcript	9532120	9544838	1000	-	.	transcript_id "STRG.60.3"; gene_id "STRG.60"
chr1A	StringTie	exon	9532120	9532723	1000	-	.	transcript_id "STRG.60.3"; gene_id "STRG.60";
chr1A	StringTie	exon	9533063	9534028	1000	-	.	transcript_id "STRG.60.3"; gene_id "STRG.60";
chr1A	StringTie	exon	9534255	9534434	1000	-	.	transcript_id "STRG.60.3"; gene_id "STRG.60";
chr1A	StringTie	exon	9534595	9534906	1000	-	.	transcript_id "STRG.60.3"; gene_id "STRG.60";
chr1A	StringTie	exon	9535033	9535167	1000	-	.	transcript_id "STRG.60.3"; gene_id "STRG.60";
chr1A	StringTie	exon	9535291	9535527	1000	-	.	transcript_id "STRG.60.3"; gene_id "STRG.60";
chr1A	StringTie	exon	9535604	9535792	1000	-	.	transcript_id "STRG.60.3"; gene_id "STRG.60";
chr1A	StringTie	exon	9535986	9536174	1000	-	.	transcript_id "STRG.60.3"; gene_id "STRG.60";
chr1A	StringTie	exon	9536932	9537027	1000	-	.	transcript_id "STRG.60.3"; gene_id "STRG.60";
chr1A	StringTie	exon	9537115	9537321	1000	-	.	transcript_id "STRG.60.3"; gene_id "STRG.60";
chr1A	StringTie	exon	9537689	9537882	1000	-	.	transcript_id "STRG.60.3"; gene_id "STRG.60";
chr1A	StringTie	exon	9542801	9542860	1000	-	.	transcript_id "STRG.60.3"; gene_id "STRG.60";
chr1A	StringTie	exon	9544421	9544838	1000	-	.	transcript_id "STRG.60.3"; gene_id "STRG.60";
chr1A	StringTie	transcript	9563775	9569022	1000	-	.	transcript_id "STRG.59.1"; gene_id "STRG.59"
chr1A	StringTie	exon	9563775	9564043	1000	-	.	transcript_id "STRG.59.1"; gene_id "STRG.59";
chr1A	StringTie	exon	9564410	9564501	1000	-	.	transcript_id "STRG.59.1"; gene_id "STRG.59";
chr1A	StringTie	exon	9565440	9565541	1000	-	.	transcript_id "STRG.59.1"; gene_id "STRG.59";
chr1A	StringTie	exon	9565771	9567683	1000	-	.	transcript_id "STRG.59.1"; gene_id "STRG.59";
chr1A	StringTie	exon	9568193	9568380	1000	-	.	transcript_id "STRG.59.1"; gene_id "STRG.59";
chr1A	StringTie	exon	9568458	9568519	1000	-	.	transcript_id "STRG.59.1"; gene_id "STRG.59";
chr1A	StringTie	exon	9568613	9569022	1000	-	.	transcript_id "STRG.59.1"; gene_id "STRG.59";
chr1A	StringTie	transcript	9563775	9569022	1000	-	.	transcript_id "STRG.59.2"; gene_id "STRG.59"
chr1A	StringTie	exon	9563775	9564043	1000	-	.	transcript_id "STRG.59.2"; gene_id "STRG.59";
chr1A	StringTie	exon	9564410	9564501	1000	-	.	transcript_id "STRG.59.2"; gene_id "STRG.59";
chr1A	StringTie	exon	9565440	9567683	1000	-	.	transcript_id "STRG.59.2"; gene_id "STRG.59";
chr1A	StringTie	exon	9568193	9568380	1000	-	.	transcript_id "STRG.59.2"; gene_id "STRG.59";
chr1A	StringTie	exon	9568458	9568519	1000	-	.	transcript_id "STRG.59.2"; gene_id "STRG.59";
chr1A	StringTie	exon	9568613	9569022	1000	-	.	transcript_id "STRG.59.2"; gene_id "STRG.59";
chr1A	StringTie	transcript	9563775	9569022	1000	-	.	transcript_id "STRG.59.3"; gene_id "STRG.59"
chr1A	StringTie	exon	9563775	9564043	1000	-	.	transcript_id "STRG.59.3"; gene_id "STRG.59";
chr1A	StringTie	exon	9564410	9567683	1000	-	.	transcript_id "STRG.59.3"; gene_id "STRG.59";
chr1A	StringTie	exon	9568193	9568380	1000	-	.	transcript_id "STRG.59.3"; gene_id "STRG.59";
chr1A	StringTie	exon	9568458	9568519	1000	-	.	transcript_id "STRG.59.3"; gene_id "STRG.59";
chr1A	StringTie	exon	9568613	9569022	1000	-	.	transcript_id "STRG.59.3"; gene_id "STRG.59";
chr1A	StringTie	transcript	9563775	9569022	1000	-	.	transcript_id "STRG.59.4"; gene_id "STRG.59"
chr1A	StringTie	exon	9563775	9564043	1000	-	.	transcript_id "STRG.59.4"; gene_id "STRG.59";
chr1A	StringTie	exon	9564410	9565541	1000	-	.	transcript_id "STRG.59.4"; gene_id "STRG.59";
chr1A	StringTie	exon	9565771	9566833	1000	-	.	transcript_id "STRG.59.4"; gene_id "STRG.59";
chr1A	StringTie	exon	9567610	9567683	1000	-	.	transcript_id "STRG.59.4"; gene_id "STRG.59";
chr1A	StringTie	exon	9568193	9568380	1000	-	.	transcript_id "STRG.59.4"; gene_id "STRG.59";
chr1A	StringTie	exon	9568458	9568519	1000	-	.	transcript_id "STRG.59.4"; gene_id "STRG.59";
chr1A	StringTie	exon	9568613	9569022	1000	-	.	transcript_id "STRG.59.4"; gene_id "STRG.59";
chr1A	StringTie	transcript	9563775	9569022	1000	-	.	transcript_id "STRG.59.5"; gene_id "STRG.59"
chr1A	StringTie	exon	9563775	9564043	1000	-	.	transcript_id "STRG.59.5"; gene_id "STRG.59";
chr1A	StringTie	exon	9564410	9564501	1000	-	.	transcript_id "STRG.59.5"; gene_id "STRG.59";
chr1A	StringTie	exon	9565440	9565541	1000	-	.	transcript_id "STRG.59.5"; gene_id "STRG.59";
chr1A	StringTie	exon	9565771	9566833	1000	-	.	transcript_id "STRG.59.5"; gene_id "STRG.59";
chr1A	StringTie	exon	9567610	9567683	1000	-	.	transcript_id "STRG.59.5"; gene_id "STRG.59";
chr1A	StringTie	exon	9568193	9568380	1000	-	.	transcript_id "STRG.59.5"; gene_id "STRG.59";
chr1A	StringTie	exon	9568458	9568519	1000	-	.	transcript_id "STRG.59.5"; gene_id "STRG.59";
chr1A	StringTie	exon	9568613	9569022	1000	-	.	transcript_id "STRG.59.5"; gene_id "STRG.59";
chr1A	StringTie	transcript	10147906	10151123	1000	-	.	transcript_id "STRG.61.1"; gene_id "STRG.61"
chr1A	StringTie	exon	10147906	10150382	1000	-	.	transcript_id "STRG.61.1"; gene_id "STRG.61";
chr1A	StringTie	exon	10150516	10150562	1000	-	.	transcript_id "STRG.61.1"; gene_id "STRG.61";
chr1A	StringTie	exon	10150694	10150753	1000	-	.	transcript_id "STRG.61.1"; gene_id "STRG.61";
chr1A	StringTie	exon	10150898	10151123	1000	-	.	transcript_id "STRG.61.1"; gene_id "STRG.61";
chr1A	StringTie	transcript	10147906	10156442	1000	-	.	transcript_id "STRG.61.2"; gene_id "STRG.61"
chr1A	StringTie	exon	10147906	10150382	1000	-	.	transcript_id "STRG.61.2"; gene_id "STRG.61";
chr1A	StringTie	exon	10150516	10150562	1000	-	.	transcript_id "STRG.61.2"; gene_id "STRG.61";
chr1A	StringTie	exon	10150694	10150753	1000	-	.	transcript_id "STRG.61.2"; gene_id "STRG.61";
chr1A	StringTie	exon	10150898	10151576	1000	-	.	transcript_id "STRG.61.2"; gene_id "STRG.61";
chr1A	StringTie	exon	10151758	10151835	1000	-	.	transcript_id "STRG.61.2"; gene_id "STRG.61";
chr1A	StringTie	exon	10151976	10152052	1000	-	.	transcript_id "STRG.61.2"; gene_id "STRG.61";
chr1A	StringTie	exon	10152131	10152222	1000	-	.	transcript_id "STRG.61.2"; gene_id "STRG.61";
chr1A	StringTie	exon	10152644	10152712	1000	-	.	transcript_id "STRG.61.2"; gene_id "STRG.61";
chr1A	StringTie	exon	10152965	10152999	1000	-	.	transcript_id "STRG.61.2"; gene_id "STRG.61";
chr1A	StringTie	exon	10153080	10153187	1000	-	.	transcript_id "STRG.61.2"; gene_id "STRG.61";
chr1A	StringTie	exon	10153289	10153350	1000	-	.	transcript_id "STRG.61.2"; gene_id "STRG.61";
chr1A	StringTie	exon	10153489	10153616	1000	-	.	transcript_id "STRG.61.2"; gene_id "STRG.61";
chr1A	StringTie	exon	10153699	10153808	1000	-	.	transcript_id "STRG.61.2"; gene_id "STRG.61";
chr1A	StringTie	exon	10154079	10154153	1000	-	.	transcript_id "STRG.61.2"; gene_id "STRG.61";
chr1A	StringTie	exon	10154251	10154397	1000	-	.	transcript_id "STRG.61.2"; gene_id "STRG.61";
chr1A	StringTie	exon	10154909	10154955	1000	-	.	transcript_id "STRG.61.2"; gene_id "STRG.61";
chr1A	StringTie	exon	10155719	10155889	1000	-	.	transcript_id "STRG.61.2"; gene_id "STRG.61";
chr1A	StringTie	exon	10156120	10156442	1000	-	.	transcript_id "STRG.61.2"; gene_id "STRG.61";
chr1A	StringTie	transcript	10158846	10162991	1000	+	.	transcript_id "STRG.62.1"; gene_id "STRG.62"
chr1A	StringTie	exon	10158846	10159100	1000	+	.	transcript_id "STRG.62.1"; gene_id "STRG.62";
chr1A	StringTie	exon	10159216	10159288	1000	+	.	transcript_id "STRG.62.1"; gene_id "STRG.62";
chr1A	StringTie	exon	10159397	10159444	1000	+	.	transcript_id "STRG.62.1"; gene_id "STRG.62";
chr1A	StringTie	exon	10159559	10159606	1000	+	.	transcript_id "STRG.62.1"; gene_id "STRG.62";
chr1A	StringTie	exon	10161002	10161073	1000	+	.	transcript_id "STRG.62.1"; gene_id "STRG.62";
chr1A	StringTie	exon	10161345	10161500	1000	+	.	transcript_id "STRG.62.1"; gene_id "STRG.62";
chr1A	StringTie	exon	10161911	10162014	1000	+	.	transcript_id "STRG.62.1"; gene_id "STRG.62";
chr1A	StringTie	exon	10162534	10162991	1000	+	.	transcript_id "STRG.62.1"; gene_id "STRG.62";
chr1A	StringTie	transcript	10176120	10178398	1000	-	.	transcript_id "STRG.63.1"; gene_id "STRG.63"
chr1A	StringTie	exon	10176120	10176821	1000	-	.	transcript_id "STRG.63.1"; gene_id "STRG.63";
chr1A	StringTie	exon	10177973	10178398	1000	-	.	transcript_id "STRG.63.1"; gene_id "STRG.63";
chr1A	StringTie	transcript	10245887	10248577	1000	+	.	transcript_id "STRG.64.1"; gene_id "STRG.64"
chr1A	StringTie	exon	10245887	10248577	1000	+	.	transcript_id "STRG.64.1"; gene_id "STRG.64";
chr1A	StringTie	transcript	10250702	10255577	1000	+	.	transcript_id "STRG.65.1"; gene_id "STRG.65"
chr1A	StringTie	exon	10250702	10253731	1000	+	.	transcript_id "STRG.65.1"; gene_id "STRG.65";
chr1A	StringTie	exon	10254039	10254379	1000	+	.	transcript_id "STRG.65.1"; gene_id "STRG.65";
chr1A	StringTie	exon	10254972	10255577	1000	+	.	transcript_id "STRG.65.1"; gene_id "STRG.65";
chr1A	StringTie	transcript	10250702	10255577	1000	+	.	transcript_id "STRG.65.2"; gene_id "STRG.65"
chr1A	StringTie	exon	10250702	10253731	1000	+	.	transcript_id "STRG.65.2"; gene_id "STRG.65";
chr1A	StringTie	exon	10254039	10255577	1000	+	.	transcript_id "STRG.65.2"; gene_id "STRG.65";
chr1A	StringTie	transcript	10260750	10263510	1000	+	.	transcript_id "STRG.66.1"; gene_id "STRG.66"
chr1A	StringTie	exon	10260750	10263510	1000	+	.	transcript_id "STRG.66.1"; gene_id "STRG.66";
chr1A	StringTie	transcript	10603569	10608193	1000	-	.	transcript_id "STRG.67.1"; gene_id "STRG.67"
chr1A	StringTie	exon	10603569	10604240	1000	-	.	transcript_id "STRG.67.1"; gene_id "STRG.67";
chr1A	StringTie	exon	10604569	10607662	1000	-	.	transcript_id "STRG.67.1"; gene_id "STRG.67";
chr1A	StringTie	exon	10608113	10608193	1000	-	.	transcript_id "STRG.67.1"; gene_id "STRG.67";
chr1A	StringTie	transcript	10603569	10608193	1000	-	.	transcript_id "STRG.67.2"; gene_id "STRG.67"
chr1A	StringTie	exon	10603569	10604240	1000	-	.	transcript_id "STRG.67.2"; gene_id "STRG.67";
chr1A	StringTie	exon	10604569	10607662	1000	-	.	transcript_id "STRG.67.2"; gene_id "STRG.67";
chr1A	StringTie	exon	10607791	10608193	1000	-	.	transcript_id "STRG.67.2"; gene_id "STRG.67";
chr1A	StringTie	transcript	10638671	10643525	1000	+	.	transcript_id "STRG.68.1"; gene_id "STRG.68"
chr1A	StringTie	exon	10638671	10639586	1000	+	.	transcript_id "STRG.68.1"; gene_id "STRG.68";
chr1A	StringTie	exon	10641709	10641870	1000	+	.	transcript_id "STRG.68.1"; gene_id "STRG.68";
chr1A	StringTie	exon	10642327	10643525	1000	+	.	transcript_id "STRG.68.1"; gene_id "STRG.68";
chr1A	StringTie	transcript	10976232	10980540	1000	-	.	transcript_id "STRG.69.1"; gene_id "STRG.69"
chr1A	StringTie	exon	10976232	10977666	1000	-	.	transcript_id "STRG.69.1"; gene_id "STRG.69";
chr1A	StringTie	exon	10978334	10978376	1000	-	.	transcript_id "STRG.69.1"; gene_id "STRG.69";
chr1A	StringTie	exon	10978444	10980540	1000	-	.	transcript_id "STRG.69.1"; gene_id "STRG.69";
chr1A	StringTie	transcript	10983142	10989252	1000	-	.	transcript_id "STRG.70.1"; gene_id "STRG.70"
chr1A	StringTie	exon	10983142	10985187	1000	-	.	transcript_id "STRG.70.1"; gene_id "STRG.70";
chr1A	StringTie	exon	10985520	10988787	1000	-	.	transcript_id "STRG.70.1"; gene_id "STRG.70";
chr1A	StringTie	exon	10988902	10989252	1000	-	.	transcript_id "STRG.70.1"; gene_id "STRG.70";
chr1A	StringTie	transcript	10983142	10989252	1000	-	.	transcript_id "STRG.70.2"; gene_id "STRG.70"
chr1A	StringTie	exon	10983142	10985187	1000	-	.	transcript_id "STRG.70.2"; gene_id "STRG.70";
chr1A	StringTie	exon	10985520	10988590	1000	-	.	transcript_id "STRG.70.2"; gene_id "STRG.70";
chr1A	StringTie	exon	10988733	10988787	1000	-	.	transcript_id "STRG.70.2"; gene_id "STRG.70";
chr1A	StringTie	exon	10988902	10989252	1000	-	.	transcript_id "STRG.70.2"; gene_id "STRG.70";
chr1A	StringTie	transcript	10983142	10989252	1000	-	.	transcript_id "STRG.70.3"; gene_id "STRG.70"
chr1A	StringTie	exon	10983142	10988787	1000	-	.	transcript_id "STRG.70.3"; gene_id "STRG.70";
chr1A	StringTie	exon	10989206	10989252	1000	-	.	transcript_id "STRG.70.3"; gene_id "STRG.70";
chr1A	StringTie	transcript	10983142	10989252	1000	-	.	transcript_id "STRG.70.4"; gene_id "STRG.70"
chr1A	StringTie	exon	10983142	10988590	1000	-	.	transcript_id "STRG.70.4"; gene_id "STRG.70";
chr1A	StringTie	exon	10988733	10988787	1000	-	.	transcript_id "STRG.70.4"; gene_id "STRG.70";
chr1A	StringTie	exon	10988902	10989252	1000	-	.	transcript_id "STRG.70.4"; gene_id "STRG.70";
chr1A	StringTie	transcript	11443756	11450436	1000	-	.	transcript_id "STRG.72.1"; gene_id "STRG.72"
chr1A	StringTie	exon	11443756	11444352	1000	-	.	transcript_id "STRG.72.1"; gene_id "STRG.72";
chr1A	StringTie	exon	11444460	11444543	1000	-	.	transcript_id "STRG.72.1"; gene_id "STRG.72";
chr1A	StringTie	exon	11444846	11444902	1000	-	.	transcript_id "STRG.72.1"; gene_id "STRG.72";
chr1A	StringTie	exon	11444998	11445126	1000	-	.	transcript_id "STRG.72.1"; gene_id "STRG.72";
chr1A	StringTie	exon	11446447	11446533	1000	-	.	transcript_id "STRG.72.1"; gene_id "STRG.72";
chr1A	StringTie	exon	11446633	11446680	1000	-	.	transcript_id "STRG.72.1"; gene_id "STRG.72";
chr1A	StringTie	exon	11446850	11447006	1000	-	.	transcript_id "STRG.72.1"; gene_id "STRG.72";
chr1A	StringTie	exon	11447699	11447840	1000	-	.	transcript_id "STRG.72.1"; gene_id "STRG.72";
chr1A	StringTie	exon	11448393	11448544	1000	-	.	transcript_id "STRG.72.1"; gene_id "STRG.72";
chr1A	StringTie	exon	11448678	11448931	1000	-	.	transcript_id "STRG.72.1"; gene_id "STRG.72";
chr1A	StringTie	exon	11449383	11449477	1000	-	.	transcript_id "STRG.72.1"; gene_id "STRG.72";
chr1A	StringTie	exon	11450219	11450436	1000	-	.	transcript_id "STRG.72.1"; gene_id "STRG.72";
chr1A	StringTie	transcript	11458057	11462169	1000	+	.	transcript_id "STRG.71.1"; gene_id "STRG.71"
chr1A	StringTie	exon	11458057	11458307	1000	+	.	transcript_id "STRG.71.1"; gene_id "STRG.71";
chr1A	StringTie	exon	11458404	11458624	1000	+	.	transcript_id "STRG.71.1"; gene_id "STRG.71";
chr1A	StringTie	exon	11459026	11459072	1000	+	.	transcript_id "STRG.71.1"; gene_id "STRG.71";
chr1A	StringTie	exon	11459165	11459245	1000	+	.	transcript_id "STRG.71.1"; gene_id "STRG.71";
chr1A	StringTie	exon	11459339	11459507	1000	+	.	transcript_id "STRG.71.1"; gene_id "STRG.71";
chr1A	StringTie	exon	11459626	11459845	1000	+	.	transcript_id "STRG.71.1"; gene_id "STRG.71";
chr1A	StringTie	exon	11459924	11459989	1000	+	.	transcript_id "STRG.71.1"; gene_id "STRG.71";
chr1A	StringTie	exon	11460967	11461083	1000	+	.	transcript_id "STRG.71.1"; gene_id "STRG.71";
chr1A	StringTie	exon	11461260	11461332	1000	+	.	transcript_id "STRG.71.1"; gene_id "STRG.71";
chr1A	StringTie	exon	11461415	11461452	1000	+	.	transcript_id "STRG.71.1"; gene_id "STRG.71";
chr1A	StringTie	exon	11461647	11462169	1000	+	.	transcript_id "STRG.71.1"; gene_id "STRG.71";
chr1A	StringTie	transcript	11458057	11462169	1000	+	.	transcript_id "STRG.71.2"; gene_id "STRG.71"
chr1A	StringTie	exon	11458057	11458307	1000	+	.	transcript_id "STRG.71.2"; gene_id "STRG.71";
chr1A	StringTie	exon	11458404	11458624	1000	+	.	transcript_id "STRG.71.2"; gene_id "STRG.71";
chr1A	StringTie	exon	11459026	11459072	1000	+	.	transcript_id "STRG.71.2"; gene_id "STRG.71";
chr1A	StringTie	exon	11459165	11459245	1000	+	.	transcript_id "STRG.71.2"; gene_id "STRG.71";
chr1A	StringTie	exon	11459339	11459507	1000	+	.	transcript_id "STRG.71.2"; gene_id "STRG.71";
chr1A	StringTie	exon	11459626	11459845	1000	+	.	transcript_id "STRG.71.2"; gene_id "STRG.71";
chr1A	StringTie	exon	11459924	11459989	1000	+	.	transcript_id "STRG.71.2"; gene_id "STRG.71";
chr1A	StringTie	exon	11460967	11461083	1000	+	.	transcript_id "STRG.71.2"; gene_id "STRG.71";
chr1A	StringTie	exon	11461260	11461332	1000	+	.	transcript_id "STRG.71.2"; gene_id "STRG.71";
chr1A	StringTie	exon	11461415	11461477	1000	+	.	transcript_id "STRG.71.2"; gene_id "STRG.71";
chr1A	StringTie	exon	11461647	11462169	1000	+	.	transcript_id "STRG.71.2"; gene_id "STRG.71";
chr1A	StringTie	transcript	11801682	11803820	1000	+	.	transcript_id "STRG.73.1"; gene_id "STRG.73"
chr1A	StringTie	exon	11801682	11803820	1000	+	.	transcript_id "STRG.73.1"; gene_id "STRG.73";
chr1A	StringTie	transcript	11806975	11810757	1000	-	.	transcript_id "STRG.74.1"; gene_id "STRG.74"
chr1A	StringTie	exon	11806975	11809121	1000	-	.	transcript_id "STRG.74.1"; gene_id "STRG.74";
chr1A	StringTie	exon	11809249	11809430	1000	-	.	transcript_id "STRG.74.1"; gene_id "STRG.74";
chr1A	StringTie	exon	11809848	11810757	1000	-	.	transcript_id "STRG.74.1"; gene_id "STRG.74";
chr1A	StringTie	transcript	11806975	11810757	1000	-	.	transcript_id "STRG.74.2"; gene_id "STRG.74"
chr1A	StringTie	exon	11806975	11809121	1000	-	.	transcript_id "STRG.74.2"; gene_id "STRG.74";
chr1A	StringTie	exon	11809249	11810757	1000	-	.	transcript_id "STRG.74.2"; gene_id "STRG.74";
chr1A	StringTie	transcript	11811043	11814532	1000	+	.	transcript_id "STRG.75.1"; gene_id "STRG.75"
chr1A	StringTie	exon	11811043	11811960	1000	+	.	transcript_id "STRG.75.1"; gene_id "STRG.75";
chr1A	StringTie	exon	11813173	11814532	1000	+	.	transcript_id "STRG.75.1"; gene_id "STRG.75";
chr1A	StringTie	transcript	11811043	11814532	1000	+	.	transcript_id "STRG.75.2"; gene_id "STRG.75"
chr1A	StringTie	exon	11811043	11811960	1000	+	.	transcript_id "STRG.75.2"; gene_id "STRG.75";
chr1A	StringTie	exon	11812980	11813003	1000	+	.	transcript_id "STRG.75.2"; gene_id "STRG.75";
chr1A	StringTie	exon	11813173	11814532	1000	+	.	transcript_id "STRG.75.2"; gene_id "STRG.75";
chr1A	StringTie	transcript	11811043	11814532	1000	+	.	transcript_id "STRG.75.3"; gene_id "STRG.75"
chr1A	StringTie	exon	11811043	11813003	1000	+	.	transcript_id "STRG.75.3"; gene_id "STRG.75";
chr1A	StringTie	exon	11813173	11814532	1000	+	.	transcript_id "STRG.75.3"; gene_id "STRG.75";
chr1A	StringTie	transcript	11866370	11869488	1000	-	.	transcript_id "STRG.76.1"; gene_id "STRG.76"
chr1A	StringTie	exon	11866370	11867930	1000	-	.	transcript_id "STRG.76.1"; gene_id "STRG.76";
chr1A	StringTie	exon	11868019	11868200	1000	-	.	transcript_id "STRG.76.1"; gene_id "STRG.76";
chr1A	StringTie	exon	11868593	11869488	1000	-	.	transcript_id "STRG.76.1"; gene_id "STRG.76";
chr1A	StringTie	transcript	11869819	11873063	1000	+	.	transcript_id "STRG.77.1"; gene_id "STRG.77"
chr1A	StringTie	exon	11869819	11870788	1000	+	.	transcript_id "STRG.77.1"; gene_id "STRG.77";
chr1A	StringTie	exon	11871622	11871645	1000	+	.	transcript_id "STRG.77.1"; gene_id "STRG.77";
chr1A	StringTie	exon	11871767	11873063	1000	+	.	transcript_id "STRG.77.1"; gene_id "STRG.77";
chr1A	StringTie	transcript	11869819	11873063	1000	+	.	transcript_id "STRG.77.2"; gene_id "STRG.77"
chr1A	StringTie	exon	11869819	11870114	1000	+	.	transcript_id "STRG.77.2"; gene_id "STRG.77";
chr1A	StringTie	exon	11871622	11871645	1000	+	.	transcript_id "STRG.77.2"; gene_id "STRG.77";
chr1A	StringTie	exon	11871767	11873063	1000	+	.	transcript_id "STRG.77.2"; gene_id "STRG.77";
chr1A	StringTie	transcript	11904759	11908328	1000	-	.	transcript_id "STRG.78.1"; gene_id "STRG.78"
chr1A	StringTie	exon	11904759	11905601	1000	-	.	transcript_id "STRG.78.1"; gene_id "STRG.78";
chr1A	StringTie	exon	11905951	11906091	1000	-	.	transcript_id "STRG.78.1"; gene_id "STRG.78";
chr1A	StringTie	exon	11906843	11906932	1000	-	.	transcript_id "STRG.78.1"; gene_id "STRG.78";
chr1A	StringTie	exon	11907300	11907508	1000	-	.	transcript_id "STRG.78.1"; gene_id "STRG.78";
chr1A	StringTie	exon	11907844	11907902	1000	-	.	transcript_id "STRG.78.1"; gene_id "STRG.78";
chr1A	StringTie	exon	11908021	11908328	1000	-	.	transcript_id "STRG.78.1"; gene_id "STRG.78";
chr1A	StringTie	transcript	11909937	11913265	1000	-	.	transcript_id "STRG.79.1"; gene_id "STRG.79"
chr1A	StringTie	exon	11909937	11910397	1000	-	.	transcript_id "STRG.79.1"; gene_id "STRG.79";
chr1A	StringTie	exon	11912679	11912964	1000	-	.	transcript_id "STRG.79.1"; gene_id "STRG.79";
chr1A	StringTie	exon	11913045	11913265	1000	-	.	transcript_id "STRG.79.1"; gene_id "STRG.79";
chr1A	StringTie	transcript	11929911	11932694	1000	-	.	transcript_id "STRG.80.1"; gene_id "STRG.80"
chr1A	StringTie	exon	11929911	11930960	1000	-	.	transcript_id "STRG.80.1"; gene_id "STRG.80";
chr1A	StringTie	exon	11931274	11931852	1000	-	.	transcript_id "STRG.80.1"; gene_id "STRG.80";
chr1A	StringTie	exon	11932502	11932694	1000	-	.	transcript_id "STRG.80.1"; gene_id "STRG.80";
chr1A	StringTie	transcript	12021687	12031339	1000	-	.	transcript_id "STRG.81.1"; gene_id "STRG.81"
chr1A	StringTie	exon	12021687	12023978	1000	-	.	transcript_id "STRG.81.1"; gene_id "STRG.81";
chr1A	StringTie	exon	12025131	12025532	1000	-	.	transcript_id "STRG.81.1"; gene_id "STRG.81";
chr1A	StringTie	exon	12025716	12026228	1000	-	.	transcript_id "STRG.81.1"; gene_id "STRG.81";
chr1A	StringTie	exon	12031168	12031339	1000	-	.	transcript_id "STRG.81.1"; gene_id "STRG.81";
chr1A	StringTie	transcript	12352364	12357363	1000	-	.	transcript_id "STRG.82.1"; gene_id "STRG.82"
chr1A	StringTie	exon	12352364	12354607	1000	-	.	transcript_id "STRG.82.1"; gene_id "STRG.82";
chr1A	StringTie	exon	12355781	12356645	1000	-	.	transcript_id "STRG.82.1"; gene_id "STRG.82";
chr1A	StringTie	exon	12356746	12356839	1000	-	.	transcript_id "STRG.82.1"; gene_id "STRG.82";
chr1A	StringTie	exon	12356954	12357363	1000	-	.	transcript_id "STRG.82.1"; gene_id "STRG.82";
chr1A	StringTie	transcript	12495495	12501760	1000	+	.	transcript_id "STRG.83.1"; gene_id "STRG.83"
chr1A	StringTie	exon	12495495	12495666	1000	+	.	transcript_id "STRG.83.1"; gene_id "STRG.83";
chr1A	StringTie	exon	12495799	12495871	1000	+	.	transcript_id "STRG.83.1"; gene_id "STRG.83";
chr1A	StringTie	exon	12496029	12496111	1000	+	.	transcript_id "STRG.83.1"; gene_id "STRG.83";
chr1A	StringTie	exon	12496211	12497267	1000	+	.	transcript_id "STRG.83.1"; gene_id "STRG.83";
chr1A	StringTie	exon	12498213	12498833	1000	+	.	transcript_id "STRG.83.1"; gene_id "STRG.83";
chr1A	StringTie	exon	12499147	12501760	1000	+	.	transcript_id "STRG.83.1"; gene_id "STRG.83";
chr1A	StringTie	transcript	12502085	12504665	1000	-	.	transcript_id "STRG.84.1"; gene_id "STRG.84"
chr1A	StringTie	exon	12502085	12503488	1000	-	.	transcript_id "STRG.84.1"; gene_id "STRG.84";
chr1A	StringTie	exon	12503873	12504086	1000	-	.	transcript_id "STRG.84.1"; gene_id "STRG.84";
chr1A	StringTie	exon	12504442	12504665	1000	-	.	transcript_id "STRG.84.1"; gene_id "STRG.84";
chr1A	StringTie	transcript	12502085	12504665	1000	-	.	transcript_id "STRG.84.2"; gene_id "STRG.84"
chr1A	StringTie	exon	12502085	12503488	1000	-	.	transcript_id "STRG.84.2"; gene_id "STRG.84";
chr1A	StringTie	exon	12503873	12504074	1000	-	.	transcript_id "STRG.84.2"; gene_id "STRG.84";
chr1A	StringTie	exon	12504442	12504665	1000	-	.	transcript_id "STRG.84.2"; gene_id "STRG.84";
chr1A	StringTie	transcript	12510322	12516978	1000	-	.	transcript_id "STRG.85.1"; gene_id "STRG.85"
chr1A	StringTie	exon	12510322	12510963	1000	-	.	transcript_id "STRG.85.1"; gene_id "STRG.85";
chr1A	StringTie	exon	12511510	12512051	1000	-	.	transcript_id "STRG.85.1"; gene_id "STRG.85";
chr1A	StringTie	exon	12512539	12512685	1000	-	.	transcript_id "STRG.85.1"; gene_id "STRG.85";
chr1A	StringTie	exon	12512799	12514849	1000	-	.	transcript_id "STRG.85.1"; gene_id "STRG.85";
chr1A	StringTie	exon	12516308	12516978	1000	-	.	transcript_id "STRG.85.1"; gene_id "STRG.85";
chr1A	StringTie	transcript	12524065	12527490	1000	+	.	transcript_id "STRG.94.1"; gene_id "STRG.94"
chr1A	StringTie	exon	12524065	12524405	1000	+	.	transcript_id "STRG.94.1"; gene_id "STRG.94";
chr1A	StringTie	exon	12525424	12525497	1000	+	.	transcript_id "STRG.94.1"; gene_id "STRG.94";
chr1A	StringTie	exon	12525616	12526009	1000	+	.	transcript_id "STRG.94.1"; gene_id "STRG.94";
chr1A	StringTie	exon	12526303	12526916	1000	+	.	transcript_id "STRG.94.1"; gene_id "STRG.94";
chr1A	StringTie	exon	12527007	12527490	1000	+	.	transcript_id "STRG.94.1"; gene_id "STRG.94";
chr1A	StringTie	transcript	12527707	12530513	1000	-	.	transcript_id "STRG.95.1"; gene_id "STRG.95"
chr1A	StringTie	exon	12527707	12528207	1000	-	.	transcript_id "STRG.95.1"; gene_id "STRG.95";
chr1A	StringTie	exon	12528311	12528365	1000	-	.	transcript_id "STRG.95.1"; gene_id "STRG.95";
chr1A	StringTie	exon	12528455	12528749	1000	-	.	transcript_id "STRG.95.1"; gene_id "STRG.95";
chr1A	StringTie	exon	12529303	12529396	1000	-	.	transcript_id "STRG.95.1"; gene_id "STRG.95";
chr1A	StringTie	exon	12529733	12529819	1000	-	.	transcript_id "STRG.95.1"; gene_id "STRG.95";
chr1A	StringTie	exon	12530222	12530513	1000	-	.	transcript_id "STRG.95.1"; gene_id "STRG.95";
chr1A	StringTie	transcript	12543880	12552017	1000	+	.	transcript_id "STRG.88.1"; gene_id "STRG.88"
chr1A	StringTie	exon	12543880	12544161	1000	+	.	transcript_id "STRG.88.1"; gene_id "STRG.88";
chr1A	StringTie	exon	12545204	12545571	1000	+	.	transcript_id "STRG.88.1"; gene_id "STRG.88";
chr1A	StringTie	exon	12545660	12545751	1000	+	.	transcript_id "STRG.88.1"; gene_id "STRG.88";
chr1A	StringTie	exon	12545965	12546022	1000	+	.	transcript_id "STRG.88.1"; gene_id "STRG.88";
chr1A	StringTie	exon	12546557	12546613	1000	+	.	transcript_id "STRG.88.1"; gene_id "STRG.88";
chr1A	StringTie	exon	12546717	12546750	1000	+	.	transcript_id "STRG.88.1"; gene_id "STRG.88";
chr1A	StringTie	exon	12547356	12547436	1000	+	.	transcript_id "STRG.88.1"; gene_id "STRG.88";
chr1A	StringTie	exon	12547598	12547704	1000	+	.	transcript_id "STRG.88.1"; gene_id "STRG.88";
chr1A	StringTie	exon	12547922	12548008	1000	+	.	transcript_id "STRG.88.1"; gene_id "STRG.88";
chr1A	StringTie	exon	12548160	12548237	1000	+	.	transcript_id "STRG.88.1"; gene_id "STRG.88";
chr1A	StringTie	exon	12548502	12548572	1000	+	.	transcript_id "STRG.88.1"; gene_id "STRG.88";
chr1A	StringTie	exon	12548651	12548749	1000	+	.	transcript_id "STRG.88.1"; gene_id "STRG.88";
chr1A	StringTie	exon	12549011	12549110	1000	+	.	transcript_id "STRG.88.1"; gene_id "STRG.88";
chr1A	StringTie	exon	12549818	12549926	1000	+	.	transcript_id "STRG.88.1"; gene_id "STRG.88";
chr1A	StringTie	exon	12550019	12550091	1000	+	.	transcript_id "STRG.88.1"; gene_id "STRG.88";
chr1A	StringTie	exon	12550592	12550685	1000	+	.	transcript_id "STRG.88.1"; gene_id "STRG.88";
chr1A	StringTie	exon	12551103	12551186	1000	+	.	transcript_id "STRG.88.1"; gene_id "STRG.88";
chr1A	StringTie	exon	12551306	12551372	1000	+	.	transcript_id "STRG.88.1"; gene_id "STRG.88";
chr1A	StringTie	exon	12551565	12552017	1000	+	.	transcript_id "STRG.88.1"; gene_id "STRG.88";
chr1A	StringTie	transcript	12543880	12552017	1000	+	.	transcript_id "STRG.88.2"; gene_id "STRG.88"
chr1A	StringTie	exon	12543880	12544161	1000	+	.	transcript_id "STRG.88.2"; gene_id "STRG.88";
chr1A	StringTie	exon	12545204	12545571	1000	+	.	transcript_id "STRG.88.2"; gene_id "STRG.88";
chr1A	StringTie	exon	12545660	12545751	1000	+	.	transcript_id "STRG.88.2"; gene_id "STRG.88";
chr1A	StringTie	exon	12545965	12546022	1000	+	.	transcript_id "STRG.88.2"; gene_id "STRG.88";
chr1A	StringTie	exon	12546557	12546613	1000	+	.	transcript_id "STRG.88.2"; gene_id "STRG.88";
chr1A	StringTie	exon	12546717	12547436	1000	+	.	transcript_id "STRG.88.2"; gene_id "STRG.88";
chr1A	StringTie	exon	12547598	12547704	1000	+	.	transcript_id "STRG.88.2"; gene_id "STRG.88";
chr1A	StringTie	exon	12547922	12548008	1000	+	.	transcript_id "STRG.88.2"; gene_id "STRG.88";
chr1A	StringTie	exon	12548160	12548237	1000	+	.	transcript_id "STRG.88.2"; gene_id "STRG.88";
chr1A	StringTie	exon	12548502	12548572	1000	+	.	transcript_id "STRG.88.2"; gene_id "STRG.88";
chr1A	StringTie	exon	12548651	12548749	1000	+	.	transcript_id "STRG.88.2"; gene_id "STRG.88";
chr1A	StringTie	exon	12549011	12549110	1000	+	.	transcript_id "STRG.88.2"; gene_id "STRG.88";
chr1A	StringTie	exon	12549818	12549926	1000	+	.	transcript_id "STRG.88.2"; gene_id "STRG.88";
chr1A	StringTie	exon	12550019	12550091	1000	+	.	transcript_id "STRG.88.2"; gene_id "STRG.88";
chr1A	StringTie	exon	12550592	12550685	1000	+	.	transcript_id "STRG.88.2"; gene_id "STRG.88";
chr1A	StringTie	exon	12551103	12551186	1000	+	.	transcript_id "STRG.88.2"; gene_id "STRG.88";
chr1A	StringTie	exon	12551306	12551372	1000	+	.	transcript_id "STRG.88.2"; gene_id "STRG.88";
chr1A	StringTie	exon	12551565	12552017	1000	+	.	transcript_id "STRG.88.2"; gene_id "STRG.88";
chr1A	StringTie	transcript	12650907	12652709	1000	+	.	transcript_id "STRG.86.1"; gene_id "STRG.86"
chr1A	StringTie	exon	12650907	12651127	1000	+	.	transcript_id "STRG.86.1"; gene_id "STRG.86";
chr1A	StringTie	exon	12651248	12652709	1000	+	.	transcript_id "STRG.86.1"; gene_id "STRG.86";
chr1A	StringTie	transcript	12654052	12655067	1000	+	.	transcript_id "STRG.87.1"; gene_id "STRG.87"
chr1A	StringTie	exon	12654052	12654207	1000	+	.	transcript_id "STRG.87.1"; gene_id "STRG.87";
chr1A	StringTie	exon	12654319	12655067	1000	+	.	transcript_id "STRG.87.1"; gene_id "STRG.87";
chr1A	StringTie	transcript	12669560	12672847	1000	-	.	transcript_id "STRG.91.7"; gene_id "STRG.91"
chr1A	StringTie	exon	12669560	12669842	1000	-	.	transcript_id "STRG.91.7"; gene_id "STRG.91";
chr1A	StringTie	exon	12670700	12670864	1000	-	.	transcript_id "STRG.91.7"; gene_id "STRG.91";
chr1A	StringTie	exon	12670951	12671415	1000	-	.	transcript_id "STRG.91.7"; gene_id "STRG.91";
chr1A	StringTie	exon	12671580	12671681	1000	-	.	transcript_id "STRG.91.7"; gene_id "STRG.91";
chr1A	StringTie	exon	12671764	12671855	1000	-	.	transcript_id "STRG.91.7"; gene_id "STRG.91";
chr1A	StringTie	exon	12671944	12672153	1000	-	.	transcript_id "STRG.91.7"; gene_id "STRG.91";
chr1A	StringTie	exon	12672242	12672495	1000	-	.	transcript_id "STRG.91.7"; gene_id "STRG.91";
chr1A	StringTie	exon	12672582	12672847	1000	-	.	transcript_id "STRG.91.7"; gene_id "STRG.91";
chr1A	StringTie	transcript	12669560	12673857	1000	-	.	transcript_id "STRG.91.6"; gene_id "STRG.91"
chr1A	StringTie	exon	12669560	12669842	1000	-	.	transcript_id "STRG.91.6"; gene_id "STRG.91";
chr1A	StringTie	exon	12670700	12670864	1000	-	.	transcript_id "STRG.91.6"; gene_id "STRG.91";
chr1A	StringTie	exon	12670951	12671415	1000	-	.	transcript_id "STRG.91.6"; gene_id "STRG.91";
chr1A	StringTie	exon	12671580	12671681	1000	-	.	transcript_id "STRG.91.6"; gene_id "STRG.91";
chr1A	StringTie	exon	12671764	12671855	1000	-	.	transcript_id "STRG.91.6"; gene_id "STRG.91";
chr1A	StringTie	exon	12671944	12672153	1000	-	.	transcript_id "STRG.91.6"; gene_id "STRG.91";
chr1A	StringTie	exon	12672242	12672495	1000	-	.	transcript_id "STRG.91.6"; gene_id "STRG.91";
chr1A	StringTie	exon	12672582	12672683	1000	-	.	transcript_id "STRG.91.6"; gene_id "STRG.91";
chr1A	StringTie	exon	12672770	12673857	1000	-	.	transcript_id "STRG.91.6"; gene_id "STRG.91";
chr1A	StringTie	transcript	12669560	12675617	1000	-	.	transcript_id "STRG.91.1"; gene_id "STRG.91"
chr1A	StringTie	exon	12669560	12669842	1000	-	.	transcript_id "STRG.91.1"; gene_id "STRG.91";
chr1A	StringTie	exon	12670700	12670864	1000	-	.	transcript_id "STRG.91.1"; gene_id "STRG.91";
chr1A	StringTie	exon	12670951	12671415	1000	-	.	transcript_id "STRG.91.1"; gene_id "STRG.91";
chr1A	StringTie	exon	12671580	12671681	1000	-	.	transcript_id "STRG.91.1"; gene_id "STRG.91";
chr1A	StringTie	exon	12671764	12671855	1000	-	.	transcript_id "STRG.91.1"; gene_id "STRG.91";
chr1A	StringTie	exon	12671944	12672153	1000	-	.	transcript_id "STRG.91.1"; gene_id "STRG.91";
chr1A	StringTie	exon	12672242	12672495	1000	-	.	transcript_id "STRG.91.1"; gene_id "STRG.91";
chr1A	StringTie	exon	12672582	12672683	1000	-	.	transcript_id "STRG.91.1"; gene_id "STRG.91";
chr1A	StringTie	exon	12672770	12672847	1000	-	.	transcript_id "STRG.91.1"; gene_id "STRG.91";
chr1A	StringTie	exon	12672943	12672976	1000	-	.	transcript_id "STRG.91.1"; gene_id "STRG.91";
chr1A	StringTie	exon	12673858	12675617	1000	-	.	transcript_id "STRG.91.1"; gene_id "STRG.91";
chr1A	StringTie	transcript	12669560	12675617	1000	-	.	transcript_id "STRG.91.2"; gene_id "STRG.91"
chr1A	StringTie	exon	12669560	12669842	1000	-	.	transcript_id "STRG.91.2"; gene_id "STRG.91";
chr1A	StringTie	exon	12670700	12670864	1000	-	.	transcript_id "STRG.91.2"; gene_id "STRG.91";
chr1A	StringTie	exon	12670951	12671415	1000	-	.	transcript_id "STRG.91.2"; gene_id "STRG.91";
chr1A	StringTie	exon	12671580	12671681	1000	-	.	transcript_id "STRG.91.2"; gene_id "STRG.91";
chr1A	StringTie	exon	12671764	12671855	1000	-	.	transcript_id "STRG.91.2"; gene_id "STRG.91";
chr1A	StringTie	exon	12671944	12672153	1000	-	.	transcript_id "STRG.91.2"; gene_id "STRG.91";
chr1A	StringTie	exon	12672242	12672495	1000	-	.	transcript_id "STRG.91.2"; gene_id "STRG.91";
chr1A	StringTie	exon	12672582	12672683	1000	-	.	transcript_id "STRG.91.2"; gene_id "STRG.91";
chr1A	StringTie	exon	12672770	12672847	1000	-	.	transcript_id "STRG.91.2"; gene_id "STRG.91";
chr1A	StringTie	exon	12672943	12675617	1000	-	.	transcript_id "STRG.91.2"; gene_id "STRG.91";
chr1A	StringTie	transcript	12669560	12675617	1000	-	.	transcript_id "STRG.91.3"; gene_id "STRG.91"
chr1A	StringTie	exon	12669560	12669842	1000	-	.	transcript_id "STRG.91.3"; gene_id "STRG.91";
chr1A	StringTie	exon	12670700	12670864	1000	-	.	transcript_id "STRG.91.3"; gene_id "STRG.91";
chr1A	StringTie	exon	12670951	12671415	1000	-	.	transcript_id "STRG.91.3"; gene_id "STRG.91";
chr1A	StringTie	exon	12671580	12671681	1000	-	.	transcript_id "STRG.91.3"; gene_id "STRG.91";
chr1A	StringTie	exon	12671764	12671855	1000	-	.	transcript_id "STRG.91.3"; gene_id "STRG.91";
chr1A	StringTie	exon	12671944	12672153	1000	-	.	transcript_id "STRG.91.3"; gene_id "STRG.91";
chr1A	StringTie	exon	12672242	12672495	1000	-	.	transcript_id "STRG.91.3"; gene_id "STRG.91";
chr1A	StringTie	exon	12672582	12672683	1000	-	.	transcript_id "STRG.91.3"; gene_id "STRG.91";
chr1A	StringTie	exon	12672770	12672847	1000	-	.	transcript_id "STRG.91.3"; gene_id "STRG.91";
chr1A	StringTie	exon	12672943	12672976	1000	-	.	transcript_id "STRG.91.3"; gene_id "STRG.91";
chr1A	StringTie	exon	12674870	12674944	1000	-	.	transcript_id "STRG.91.3"; gene_id "STRG.91";
chr1A	StringTie	exon	12675114	12675617	1000	-	.	transcript_id "STRG.91.3"; gene_id "STRG.91";
chr1A	StringTie	transcript	12669560	12675617	1000	-	.	transcript_id "STRG.91.4"; gene_id "STRG.91"
chr1A	StringTie	exon	12669560	12669842	1000	-	.	transcript_id "STRG.91.4"; gene_id "STRG.91";
chr1A	StringTie	exon	12670700	12670864	1000	-	.	transcript_id "STRG.91.4"; gene_id "STRG.91";
chr1A	StringTie	exon	12670951	12671415	1000	-	.	transcript_id "STRG.91.4"; gene_id "STRG.91";
chr1A	StringTie	exon	12671580	12671681	1000	-	.	transcript_id "STRG.91.4"; gene_id "STRG.91";
chr1A	StringTie	exon	12671764	12671855	1000	-	.	transcript_id "STRG.91.4"; gene_id "STRG.91";
chr1A	StringTie	exon	12671944	12672153	1000	-	.	transcript_id "STRG.91.4"; gene_id "STRG.91";
chr1A	StringTie	exon	12672242	12672495	1000	-	.	transcript_id "STRG.91.4"; gene_id "STRG.91";
chr1A	StringTie	exon	12672582	12672683	1000	-	.	transcript_id "STRG.91.4"; gene_id "STRG.91";
chr1A	StringTie	exon	12672770	12672847	1000	-	.	transcript_id "STRG.91.4"; gene_id "STRG.91";
chr1A	StringTie	exon	12672943	12672976	1000	-	.	transcript_id "STRG.91.4"; gene_id "STRG.91";
chr1A	StringTie	exon	12673858	12674944	1000	-	.	transcript_id "STRG.91.4"; gene_id "STRG.91";
chr1A	StringTie	exon	12675114	12675617	1000	-	.	transcript_id "STRG.91.4"; gene_id "STRG.91";
chr1A	StringTie	transcript	12669560	12675617	1000	-	.	transcript_id "STRG.91.5"; gene_id "STRG.91"
chr1A	StringTie	exon	12669560	12669842	1000	-	.	transcript_id "STRG.91.5"; gene_id "STRG.91";
chr1A	StringTie	exon	12670700	12670864	1000	-	.	transcript_id "STRG.91.5"; gene_id "STRG.91";
chr1A	StringTie	exon	12670951	12671415	1000	-	.	transcript_id "STRG.91.5"; gene_id "STRG.91";
chr1A	StringTie	exon	12671580	12671681	1000	-	.	transcript_id "STRG.91.5"; gene_id "STRG.91";
chr1A	StringTie	exon	12671764	12671855	1000	-	.	transcript_id "STRG.91.5"; gene_id "STRG.91";
chr1A	StringTie	exon	12671944	12675617	1000	-	.	transcript_id "STRG.91.5"; gene_id "STRG.91";
chr1A	StringTie	transcript	12696111	12696965	1000	+	.	transcript_id "STRG.89.1"; gene_id "STRG.89"
chr1A	StringTie	exon	12696111	12696386	1000	+	.	transcript_id "STRG.89.1"; gene_id "STRG.89";
chr1A	StringTie	exon	12696507	12696965	1000	+	.	transcript_id "STRG.89.1"; gene_id "STRG.89";
chr1A	StringTie	transcript	12699308	12699983	1000	+	.	transcript_id "STRG.90.1"; gene_id "STRG.90"
chr1A	StringTie	exon	12699308	12699466	1000	+	.	transcript_id "STRG.90.1"; gene_id "STRG.90";
chr1A	StringTie	exon	12699578	12699983	1000	+	.	transcript_id "STRG.90.1"; gene_id "STRG.90";
chr1A	StringTie	transcript	12714810	12720951	1000	-	.	transcript_id "STRG.96.1"; gene_id "STRG.96"
chr1A	StringTie	exon	12714810	12715141	1000	-	.	transcript_id "STRG.96.1"; gene_id "STRG.96";
chr1A	StringTie	exon	12715999	12716163	1000	-	.	transcript_id "STRG.96.1"; gene_id "STRG.96";
chr1A	StringTie	exon	12716250	12716714	1000	-	.	transcript_id "STRG.96.1"; gene_id "STRG.96";
chr1A	StringTie	exon	12716879	12716980	1000	-	.	transcript_id "STRG.96.1"; gene_id "STRG.96";
chr1A	StringTie	exon	12717063	12717154	1000	-	.	transcript_id "STRG.96.1"; gene_id "STRG.96";
chr1A	StringTie	exon	12717243	12717452	1000	-	.	transcript_id "STRG.96.1"; gene_id "STRG.96";
chr1A	StringTie	exon	12717541	12717794	1000	-	.	transcript_id "STRG.96.1"; gene_id "STRG.96";
chr1A	StringTie	exon	12717881	12717982	1000	-	.	transcript_id "STRG.96.1"; gene_id "STRG.96";
chr1A	StringTie	exon	12718069	12718146	1000	-	.	transcript_id "STRG.96.1"; gene_id "STRG.96";
chr1A	StringTie	exon	12718242	12720951	1000	-	.	transcript_id "STRG.96.1"; gene_id "STRG.96";
chr1A	StringTie	transcript	12714810	12720951	1000	-	.	transcript_id "STRG.96.10"; gene_id "STRG.96"
chr1A	StringTie	exon	12714810	12715141	1000	-	.	transcript_id "STRG.96.10"; gene_id "STRG.96";
chr1A	StringTie	exon	12715999	12716163	1000	-	.	transcript_id "STRG.96.10"; gene_id "STRG.96";
chr1A	StringTie	exon	12716250	12716714	1000	-	.	transcript_id "STRG.96.10"; gene_id "STRG.96";
chr1A	StringTie	exon	12716879	12716980	1000	-	.	transcript_id "STRG.96.10"; gene_id "STRG.96";
chr1A	StringTie	exon	12717063	12717154	1000	-	.	transcript_id "STRG.96.10"; gene_id "STRG.96";
chr1A	StringTie	exon	12717243	12717452	1000	-	.	transcript_id "STRG.96.10"; gene_id "STRG.96";
chr1A	StringTie	exon	12717541	12717794	1000	-	.	transcript_id "STRG.96.10"; gene_id "STRG.96";
chr1A	StringTie	exon	12717881	12717982	1000	-	.	transcript_id "STRG.96.10"; gene_id "STRG.96";
chr1A	StringTie	exon	12718069	12718275	1000	-	.	transcript_id "STRG.96.10"; gene_id "STRG.96";
chr1A	StringTie	exon	12719157	12720951	1000	-	.	transcript_id "STRG.96.10"; gene_id "STRG.96";
chr1A	StringTie	transcript	12714810	12720951	1000	-	.	transcript_id "STRG.96.2"; gene_id "STRG.96"
chr1A	StringTie	exon	12714810	12715141	1000	-	.	transcript_id "STRG.96.2"; gene_id "STRG.96";
chr1A	StringTie	exon	12715999	12716163	1000	-	.	transcript_id "STRG.96.2"; gene_id "STRG.96";
chr1A	StringTie	exon	12716250	12716714	1000	-	.	transcript_id "STRG.96.2"; gene_id "STRG.96";
chr1A	StringTie	exon	12716879	12716980	1000	-	.	transcript_id "STRG.96.2"; gene_id "STRG.96";
chr1A	StringTie	exon	12717063	12717154	1000	-	.	transcript_id "STRG.96.2"; gene_id "STRG.96";
chr1A	StringTie	exon	12717243	12717452	1000	-	.	transcript_id "STRG.96.2"; gene_id "STRG.96";
chr1A	StringTie	exon	12717541	12717794	1000	-	.	transcript_id "STRG.96.2"; gene_id "STRG.96";
chr1A	StringTie	exon	12717881	12717982	1000	-	.	transcript_id "STRG.96.2"; gene_id "STRG.96";
chr1A	StringTie	exon	12718069	12718146	1000	-	.	transcript_id "STRG.96.2"; gene_id "STRG.96";
chr1A	StringTie	exon	12718242	12718275	1000	-	.	transcript_id "STRG.96.2"; gene_id "STRG.96";
chr1A	StringTie	exon	12719157	12720243	1000	-	.	transcript_id "STRG.96.2"; gene_id "STRG.96";
chr1A	StringTie	exon	12720413	12720951	1000	-	.	transcript_id "STRG.96.2"; gene_id "STRG.96";
chr1A	StringTie	transcript	12714810	12720951	1000	-	.	transcript_id "STRG.96.3"; gene_id "STRG.96"
chr1A	StringTie	exon	12714810	12715141	1000	-	.	transcript_id "STRG.96.3"; gene_id "STRG.96";
chr1A	StringTie	exon	12715999	12716163	1000	-	.	transcript_id "STRG.96.3"; gene_id "STRG.96";
chr1A	StringTie	exon	12716250	12716714	1000	-	.	transcript_id "STRG.96.3"; gene_id "STRG.96";
chr1A	StringTie	exon	12716879	12716980	1000	-	.	transcript_id "STRG.96.3"; gene_id "STRG.96";
chr1A	StringTie	exon	12717063	12717154	1000	-	.	transcript_id "STRG.96.3"; gene_id "STRG.96";
chr1A	StringTie	exon	12717243	12717452	1000	-	.	transcript_id "STRG.96.3"; gene_id "STRG.96";
chr1A	StringTie	exon	12717541	12717794	1000	-	.	transcript_id "STRG.96.3"; gene_id "STRG.96";
chr1A	StringTie	exon	12717881	12717982	1000	-	.	transcript_id "STRG.96.3"; gene_id "STRG.96";
chr1A	StringTie	exon	12718069	12718146	1000	-	.	transcript_id "STRG.96.3"; gene_id "STRG.96";
chr1A	StringTie	exon	12718242	12718275	1000	-	.	transcript_id "STRG.96.3"; gene_id "STRG.96";
chr1A	StringTie	exon	12719157	12720951	1000	-	.	transcript_id "STRG.96.3"; gene_id "STRG.96";
chr1A	StringTie	transcript	12714810	12720951	1000	-	.	transcript_id "STRG.96.4"; gene_id "STRG.96"
chr1A	StringTie	exon	12714810	12715141	1000	-	.	transcript_id "STRG.96.4"; gene_id "STRG.96";
chr1A	StringTie	exon	12715999	12716163	1000	-	.	transcript_id "STRG.96.4"; gene_id "STRG.96";
chr1A	StringTie	exon	12716250	12716714	1000	-	.	transcript_id "STRG.96.4"; gene_id "STRG.96";
chr1A	StringTie	exon	12716879	12716980	1000	-	.	transcript_id "STRG.96.4"; gene_id "STRG.96";
chr1A	StringTie	exon	12717063	12717154	1000	-	.	transcript_id "STRG.96.4"; gene_id "STRG.96";
chr1A	StringTie	exon	12717243	12720951	1000	-	.	transcript_id "STRG.96.4"; gene_id "STRG.96";
chr1A	StringTie	transcript	12714810	12720951	1000	-	.	transcript_id "STRG.96.5"; gene_id "STRG.96"
chr1A	StringTie	exon	12714810	12715141	1000	-	.	transcript_id "STRG.96.5"; gene_id "STRG.96";
chr1A	StringTie	exon	12715999	12716163	1000	-	.	transcript_id "STRG.96.5"; gene_id "STRG.96";
chr1A	StringTie	exon	12716250	12716714	1000	-	.	transcript_id "STRG.96.5"; gene_id "STRG.96";
chr1A	StringTie	exon	12716879	12716980	1000	-	.	transcript_id "STRG.96.5"; gene_id "STRG.96";
chr1A	StringTie	exon	12717063	12717452	1000	-	.	transcript_id "STRG.96.5"; gene_id "STRG.96";
chr1A	StringTie	exon	12717541	12717794	1000	-	.	transcript_id "STRG.96.5"; gene_id "STRG.96";
chr1A	StringTie	exon	12717881	12717982	1000	-	.	transcript_id "STRG.96.5"; gene_id "STRG.96";
chr1A	StringTie	exon	12718069	12718146	1000	-	.	transcript_id "STRG.96.5"; gene_id "STRG.96";
chr1A	StringTie	exon	12718242	12720951	1000	-	.	transcript_id "STRG.96.5"; gene_id "STRG.96";
chr1A	StringTie	transcript	12714810	12720951	1000	-	.	transcript_id "STRG.96.6"; gene_id "STRG.96"
chr1A	StringTie	exon	12714810	12715141	1000	-	.	transcript_id "STRG.96.6"; gene_id "STRG.96";
chr1A	StringTie	exon	12715999	12716163	1000	-	.	transcript_id "STRG.96.6"; gene_id "STRG.96";
chr1A	StringTie	exon	12716250	12716714	1000	-	.	transcript_id "STRG.96.6"; gene_id "STRG.96";
chr1A	StringTie	exon	12716879	12716980	1000	-	.	transcript_id "STRG.96.6"; gene_id "STRG.96";
chr1A	StringTie	exon	12717063	12717154	1000	-	.	transcript_id "STRG.96.6"; gene_id "STRG.96";
chr1A	StringTie	exon	12717243	12717452	1000	-	.	transcript_id "STRG.96.6"; gene_id "STRG.96";
chr1A	StringTie	exon	12717541	12717794	1000	-	.	transcript_id "STRG.96.6"; gene_id "STRG.96";
chr1A	StringTie	exon	12717881	12718146	1000	-	.	transcript_id "STRG.96.6"; gene_id "STRG.96";
chr1A	StringTie	exon	12718242	12720951	1000	-	.	transcript_id "STRG.96.6"; gene_id "STRG.96";
chr1A	StringTie	transcript	12714810	12720951	1000	-	.	transcript_id "STRG.96.7"; gene_id "STRG.96"
chr1A	StringTie	exon	12714810	12715141	1000	-	.	transcript_id "STRG.96.7"; gene_id "STRG.96";
chr1A	StringTie	exon	12715999	12716163	1000	-	.	transcript_id "STRG.96.7"; gene_id "STRG.96";
chr1A	StringTie	exon	12716250	12716714	1000	-	.	transcript_id "STRG.96.7"; gene_id "STRG.96";
chr1A	StringTie	exon	12716879	12716980	1000	-	.	transcript_id "STRG.96.7"; gene_id "STRG.96";
chr1A	StringTie	exon	12717063	12717154	1000	-	.	transcript_id "STRG.96.7"; gene_id "STRG.96";
chr1A	StringTie	exon	12717243	12717452	1000	-	.	transcript_id "STRG.96.7"; gene_id "STRG.96";
chr1A	StringTie	exon	12717541	12717794	1000	-	.	transcript_id "STRG.96.7"; gene_id "STRG.96";
chr1A	StringTie	exon	12717881	12717982	1000	-	.	transcript_id "STRG.96.7"; gene_id "STRG.96";
chr1A	StringTie	exon	12718069	12718146	1000	-	.	transcript_id "STRG.96.7"; gene_id "STRG.96";
chr1A	StringTie	exon	12718242	12720243	1000	-	.	transcript_id "STRG.96.7"; gene_id "STRG.96";
chr1A	StringTie	exon	12720413	12720951	1000	-	.	transcript_id "STRG.96.7"; gene_id "STRG.96";
chr1A	StringTie	transcript	12714810	12720951	1000	-	.	transcript_id "STRG.96.8"; gene_id "STRG.96"
chr1A	StringTie	exon	12714810	12715141	1000	-	.	transcript_id "STRG.96.8"; gene_id "STRG.96";
chr1A	StringTie	exon	12715999	12716163	1000	-	.	transcript_id "STRG.96.8"; gene_id "STRG.96";
chr1A	StringTie	exon	12716250	12716714	1000	-	.	transcript_id "STRG.96.8"; gene_id "STRG.96";
chr1A	StringTie	exon	12716879	12716980	1000	-	.	transcript_id "STRG.96.8"; gene_id "STRG.96";
chr1A	StringTie	exon	12717063	12717154	1000	-	.	transcript_id "STRG.96.8"; gene_id "STRG.96";
chr1A	StringTie	exon	12717243	12717452	1000	-	.	transcript_id "STRG.96.8"; gene_id "STRG.96";
chr1A	StringTie	exon	12717541	12717794	1000	-	.	transcript_id "STRG.96.8"; gene_id "STRG.96";
chr1A	StringTie	exon	12717881	12720951	1000	-	.	transcript_id "STRG.96.8"; gene_id "STRG.96";
chr1A	StringTie	transcript	12714810	12720951	1000	-	.	transcript_id "STRG.96.9"; gene_id "STRG.96"
chr1A	StringTie	exon	12714810	12715141	1000	-	.	transcript_id "STRG.96.9"; gene_id "STRG.96";
chr1A	StringTie	exon	12715999	12716163	1000	-	.	transcript_id "STRG.96.9"; gene_id "STRG.96";
chr1A	StringTie	exon	12716250	12716714	1000	-	.	transcript_id "STRG.96.9"; gene_id "STRG.96";
chr1A	StringTie	exon	12716879	12716980	1000	-	.	transcript_id "STRG.96.9"; gene_id "STRG.96";
chr1A	StringTie	exon	12717063	12717154	1000	-	.	transcript_id "STRG.96.9"; gene_id "STRG.96";
chr1A	StringTie	exon	12717243	12717452	1000	-	.	transcript_id "STRG.96.9"; gene_id "STRG.96";
chr1A	StringTie	exon	12717541	12717794	1000	-	.	transcript_id "STRG.96.9"; gene_id "STRG.96";
chr1A	StringTie	exon	12717881	12717982	1000	-	.	transcript_id "STRG.96.9"; gene_id "STRG.96";
chr1A	StringTie	exon	12718069	12720951	1000	-	.	transcript_id "STRG.96.9"; gene_id "STRG.96";
chr1A	StringTie	transcript	12741019	12742386	1000	+	.	transcript_id "STRG.92.1"; gene_id "STRG.92"
chr1A	StringTie	exon	12741019	12741689	1000	+	.	transcript_id "STRG.92.1"; gene_id "STRG.92";
chr1A	StringTie	exon	12741810	12742386	1000	+	.	transcript_id "STRG.92.1"; gene_id "STRG.92";
chr1A	StringTie	transcript	12744614	12745270	1000	+	.	transcript_id "STRG.93.1"; gene_id "STRG.93"
chr1A	StringTie	exon	12744614	12744769	1000	+	.	transcript_id "STRG.93.1"; gene_id "STRG.93";
chr1A	StringTie	exon	12744881	12745270	1000	+	.	transcript_id "STRG.93.1"; gene_id "STRG.93";
chr1A	StringTie	transcript	12760162	12764458	1000	-	.	transcript_id "STRG.99.9"; gene_id "STRG.99"
chr1A	StringTie	exon	12760162	12760443	1000	-	.	transcript_id "STRG.99.9"; gene_id "STRG.99";
chr1A	StringTie	exon	12760816	12760982	1000	-	.	transcript_id "STRG.99.9"; gene_id "STRG.99";
chr1A	StringTie	exon	12761301	12761465	1000	-	.	transcript_id "STRG.99.9"; gene_id "STRG.99";
chr1A	StringTie	exon	12761552	12762016	1000	-	.	transcript_id "STRG.99.9"; gene_id "STRG.99";
chr1A	StringTie	exon	12762181	12762282	1000	-	.	transcript_id "STRG.99.9"; gene_id "STRG.99";
chr1A	StringTie	exon	12762365	12762456	1000	-	.	transcript_id "STRG.99.9"; gene_id "STRG.99";
chr1A	StringTie	exon	12762545	12762754	1000	-	.	transcript_id "STRG.99.9"; gene_id "STRG.99";
chr1A	StringTie	exon	12762843	12763096	1000	-	.	transcript_id "STRG.99.9"; gene_id "STRG.99";
chr1A	StringTie	exon	12763183	12763284	1000	-	.	transcript_id "STRG.99.9"; gene_id "STRG.99";
chr1A	StringTie	exon	12763371	12763448	1000	-	.	transcript_id "STRG.99.9"; gene_id "STRG.99";
chr1A	StringTie	exon	12763544	12764458	1000	-	.	transcript_id "STRG.99.9"; gene_id "STRG.99";
chr1A	StringTie	transcript	12760162	12766245	1000	-	.	transcript_id "STRG.99.1"; gene_id "STRG.99"
chr1A	StringTie	exon	12760162	12760443	1000	-	.	transcript_id "STRG.99.1"; gene_id "STRG.99";
chr1A	StringTie	exon	12761301	12761465	1000	-	.	transcript_id "STRG.99.1"; gene_id "STRG.99";
chr1A	StringTie	exon	12761552	12762016	1000	-	.	transcript_id "STRG.99.1"; gene_id "STRG.99";
chr1A	StringTie	exon	12762181	12762282	1000	-	.	transcript_id "STRG.99.1"; gene_id "STRG.99";
chr1A	StringTie	exon	12762365	12762456	1000	-	.	transcript_id "STRG.99.1"; gene_id "STRG.99";
chr1A	StringTie	exon	12762545	12762754	1000	-	.	transcript_id "STRG.99.1"; gene_id "STRG.99";
chr1A	StringTie	exon	12762843	12763096	1000	-	.	transcript_id "STRG.99.1"; gene_id "STRG.99";
chr1A	StringTie	exon	12763183	12763284	1000	-	.	transcript_id "STRG.99.1"; gene_id "STRG.99";
chr1A	StringTie	exon	12763371	12763448	1000	-	.	transcript_id "STRG.99.1"; gene_id "STRG.99";
chr1A	StringTie	exon	12763544	12766245	1000	-	.	transcript_id "STRG.99.1"; gene_id "STRG.99";
chr1A	StringTie	transcript	12760162	12766245	1000	-	.	transcript_id "STRG.99.2"; gene_id "STRG.99"
chr1A	StringTie	exon	12760162	12760443	1000	-	.	transcript_id "STRG.99.2"; gene_id "STRG.99";
chr1A	StringTie	exon	12761301	12761465	1000	-	.	transcript_id "STRG.99.2"; gene_id "STRG.99";
chr1A	StringTie	exon	12761552	12762016	1000	-	.	transcript_id "STRG.99.2"; gene_id "STRG.99";
chr1A	StringTie	exon	12762181	12762282	1000	-	.	transcript_id "STRG.99.2"; gene_id "STRG.99";
chr1A	StringTie	exon	12762365	12762456	1000	-	.	transcript_id "STRG.99.2"; gene_id "STRG.99";
chr1A	StringTie	exon	12762545	12762754	1000	-	.	transcript_id "STRG.99.2"; gene_id "STRG.99";
chr1A	StringTie	exon	12762843	12763096	1000	-	.	transcript_id "STRG.99.2"; gene_id "STRG.99";
chr1A	StringTie	exon	12763183	12763284	1000	-	.	transcript_id "STRG.99.2"; gene_id "STRG.99";
chr1A	StringTie	exon	12763371	12763448	1000	-	.	transcript_id "STRG.99.2"; gene_id "STRG.99";
chr1A	StringTie	exon	12763544	12763577	1000	-	.	transcript_id "STRG.99.2"; gene_id "STRG.99";
chr1A	StringTie	exon	12764459	12766245	1000	-	.	transcript_id "STRG.99.2"; gene_id "STRG.99";
chr1A	StringTie	transcript	12760162	12766245	1000	-	.	transcript_id "STRG.99.3"; gene_id "STRG.99"
chr1A	StringTie	exon	12760162	12760443	1000	-	.	transcript_id "STRG.99.3"; gene_id "STRG.99";
chr1A	StringTie	exon	12761301	12761465	1000	-	.	transcript_id "STRG.99.3"; gene_id "STRG.99";
chr1A	StringTie	exon	12761552	12762016	1000	-	.	transcript_id "STRG.99.3"; gene_id "STRG.99";
chr1A	StringTie	exon	12762181	12762282	1000	-	.	transcript_id "STRG.99.3"; gene_id "STRG.99";
chr1A	StringTie	exon	12762365	12762456	1000	-	.	transcript_id "STRG.99.3"; gene_id "STRG.99";
chr1A	StringTie	exon	12762545	12762754	1000	-	.	transcript_id "STRG.99.3"; gene_id "STRG.99";
chr1A	StringTie	exon	12762843	12763096	1000	-	.	transcript_id "STRG.99.3"; gene_id "STRG.99";
chr1A	StringTie	exon	12763183	12763284	1000	-	.	transcript_id "STRG.99.3"; gene_id "STRG.99";
chr1A	StringTie	exon	12763371	12763448	1000	-	.	transcript_id "STRG.99.3"; gene_id "STRG.99";
chr1A	StringTie	exon	12763544	12763577	1000	-	.	transcript_id "STRG.99.3"; gene_id "STRG.99";
chr1A	StringTie	exon	12764459	12764574	1000	-	.	transcript_id "STRG.99.3"; gene_id "STRG.99";
chr1A	StringTie	exon	12765471	12765545	1000	-	.	transcript_id "STRG.99.3"; gene_id "STRG.99";
chr1A	StringTie	exon	12765715	12766245	1000	-	.	transcript_id "STRG.99.3"; gene_id "STRG.99";
chr1A	StringTie	transcript	12760162	12766245	1000	-	.	transcript_id "STRG.99.4"; gene_id "STRG.99"
chr1A	StringTie	exon	12760162	12760443	1000	-	.	transcript_id "STRG.99.4"; gene_id "STRG.99";
chr1A	StringTie	exon	12761301	12761465	1000	-	.	transcript_id "STRG.99.4"; gene_id "STRG.99";
chr1A	StringTie	exon	12761552	12762016	1000	-	.	transcript_id "STRG.99.4"; gene_id "STRG.99";
chr1A	StringTie	exon	12762181	12762282	1000	-	.	transcript_id "STRG.99.4"; gene_id "STRG.99";
chr1A	StringTie	exon	12762365	12762456	1000	-	.	transcript_id "STRG.99.4"; gene_id "STRG.99";
chr1A	StringTie	exon	12762545	12762754	1000	-	.	transcript_id "STRG.99.4"; gene_id "STRG.99";
chr1A	StringTie	exon	12762843	12763096	1000	-	.	transcript_id "STRG.99.4"; gene_id "STRG.99";
chr1A	StringTie	exon	12763183	12763284	1000	-	.	transcript_id "STRG.99.4"; gene_id "STRG.99";
chr1A	StringTie	exon	12763371	12763448	1000	-	.	transcript_id "STRG.99.4"; gene_id "STRG.99";
chr1A	StringTie	exon	12763544	12763577	1000	-	.	transcript_id "STRG.99.4"; gene_id "STRG.99";
chr1A	StringTie	exon	12765471	12765545	1000	-	.	transcript_id "STRG.99.4"; gene_id "STRG.99";
chr1A	StringTie	exon	12765715	12766245	1000	-	.	transcript_id "STRG.99.4"; gene_id "STRG.99";
chr1A	StringTie	transcript	12760162	12766245	1000	-	.	transcript_id "STRG.99.5"; gene_id "STRG.99"
chr1A	StringTie	exon	12760162	12760443	1000	-	.	transcript_id "STRG.99.5"; gene_id "STRG.99";
chr1A	StringTie	exon	12761301	12761465	1000	-	.	transcript_id "STRG.99.5"; gene_id "STRG.99";
chr1A	StringTie	exon	12761552	12762016	1000	-	.	transcript_id "STRG.99.5"; gene_id "STRG.99";
chr1A	StringTie	exon	12762181	12762282	1000	-	.	transcript_id "STRG.99.5"; gene_id "STRG.99";
chr1A	StringTie	exon	12762365	12762754	1000	-	.	transcript_id "STRG.99.5"; gene_id "STRG.99";
chr1A	StringTie	exon	12762843	12763096	1000	-	.	transcript_id "STRG.99.5"; gene_id "STRG.99";
chr1A	StringTie	exon	12763183	12763284	1000	-	.	transcript_id "STRG.99.5"; gene_id "STRG.99";
chr1A	StringTie	exon	12763371	12763448	1000	-	.	transcript_id "STRG.99.5"; gene_id "STRG.99";
chr1A	StringTie	exon	12763544	12766245	1000	-	.	transcript_id "STRG.99.5"; gene_id "STRG.99";
chr1A	StringTie	transcript	12760162	12766245	1000	-	.	transcript_id "STRG.99.6"; gene_id "STRG.99"
chr1A	StringTie	exon	12760162	12760443	1000	-	.	transcript_id "STRG.99.6"; gene_id "STRG.99";
chr1A	StringTie	exon	12761301	12761465	1000	-	.	transcript_id "STRG.99.6"; gene_id "STRG.99";
chr1A	StringTie	exon	12761552	12762016	1000	-	.	transcript_id "STRG.99.6"; gene_id "STRG.99";
chr1A	StringTie	exon	12762181	12762282	1000	-	.	transcript_id "STRG.99.6"; gene_id "STRG.99";
chr1A	StringTie	exon	12762365	12762456	1000	-	.	transcript_id "STRG.99.6"; gene_id "STRG.99";
chr1A	StringTie	exon	12762545	12762754	1000	-	.	transcript_id "STRG.99.6"; gene_id "STRG.99";
chr1A	StringTie	exon	12762843	12763096	1000	-	.	transcript_id "STRG.99.6"; gene_id "STRG.99";
chr1A	StringTie	exon	12763183	12763284	1000	-	.	transcript_id "STRG.99.6"; gene_id "STRG.99";
chr1A	StringTie	exon	12763371	12763448	1000	-	.	transcript_id "STRG.99.6"; gene_id "STRG.99";
chr1A	StringTie	exon	12763544	12765545	1000	-	.	transcript_id "STRG.99.6"; gene_id "STRG.99";
chr1A	StringTie	exon	12765715	12766245	1000	-	.	transcript_id "STRG.99.6"; gene_id "STRG.99";
chr1A	StringTie	transcript	12760162	12766245	1000	-	.	transcript_id "STRG.99.7"; gene_id "STRG.99"
chr1A	StringTie	exon	12760162	12760443	1000	-	.	transcript_id "STRG.99.7"; gene_id "STRG.99";
chr1A	StringTie	exon	12761301	12761465	1000	-	.	transcript_id "STRG.99.7"; gene_id "STRG.99";
chr1A	StringTie	exon	12761552	12762016	1000	-	.	transcript_id "STRG.99.7"; gene_id "STRG.99";
chr1A	StringTie	exon	12762181	12762282	1000	-	.	transcript_id "STRG.99.7"; gene_id "STRG.99";
chr1A	StringTie	exon	12762365	12762456	1000	-	.	transcript_id "STRG.99.7"; gene_id "STRG.99";
chr1A	StringTie	exon	12762545	12762754	1000	-	.	transcript_id "STRG.99.7"; gene_id "STRG.99";
chr1A	StringTie	exon	12762843	12763096	1000	-	.	transcript_id "STRG.99.7"; gene_id "STRG.99";
chr1A	StringTie	exon	12763183	12763284	1000	-	.	transcript_id "STRG.99.7"; gene_id "STRG.99";
chr1A	StringTie	exon	12763371	12763448	1000	-	.	transcript_id "STRG.99.7"; gene_id "STRG.99";
chr1A	StringTie	exon	12763544	12763577	1000	-	.	transcript_id "STRG.99.7"; gene_id "STRG.99";
chr1A	StringTie	exon	12764459	12765545	1000	-	.	transcript_id "STRG.99.7"; gene_id "STRG.99";
chr1A	StringTie	exon	12765715	12766245	1000	-	.	transcript_id "STRG.99.7"; gene_id "STRG.99";
chr1A	StringTie	transcript	12760162	12766245	1000	-	.	transcript_id "STRG.99.8"; gene_id "STRG.99"
chr1A	StringTie	exon	12760162	12760443	1000	-	.	transcript_id "STRG.99.8"; gene_id "STRG.99";
chr1A	StringTie	exon	12761301	12761465	1000	-	.	transcript_id "STRG.99.8"; gene_id "STRG.99";
chr1A	StringTie	exon	12761552	12762016	1000	-	.	transcript_id "STRG.99.8"; gene_id "STRG.99";
chr1A	StringTie	exon	12762181	12762282	1000	-	.	transcript_id "STRG.99.8"; gene_id "STRG.99";
chr1A	StringTie	exon	12762365	12762456	1000	-	.	transcript_id "STRG.99.8"; gene_id "STRG.99";
chr1A	StringTie	exon	12762545	12762754	1000	-	.	transcript_id "STRG.99.8"; gene_id "STRG.99";
chr1A	StringTie	exon	12762843	12763096	1000	-	.	transcript_id "STRG.99.8"; gene_id "STRG.99";
chr1A	StringTie	exon	12763183	12763284	1000	-	.	transcript_id "STRG.99.8"; gene_id "STRG.99";
chr1A	StringTie	exon	12763371	12763448	1000	-	.	transcript_id "STRG.99.8"; gene_id "STRG.99";
chr1A	StringTie	exon	12763544	12763577	1000	-	.	transcript_id "STRG.99.8"; gene_id "STRG.99";
chr1A	StringTie	exon	12764459	12764574	1000	-	.	transcript_id "STRG.99.8"; gene_id "STRG.99";
chr1A	StringTie	exon	12765715	12766245	1000	-	.	transcript_id "STRG.99.8"; gene_id "STRG.99";
chr1A	StringTie	transcript	12786718	12787595	1000	+	.	transcript_id "STRG.97.1"; gene_id "STRG.97"
chr1A	StringTie	exon	12786718	12786989	1000	+	.	transcript_id "STRG.97.1"; gene_id "STRG.97";
chr1A	StringTie	exon	12787110	12787595	1000	+	.	transcript_id "STRG.97.1"; gene_id "STRG.97";
chr1A	StringTie	transcript	12789914	12790929	1000	+	.	transcript_id "STRG.98.1"; gene_id "STRG.98"
chr1A	StringTie	exon	12789914	12790069	1000	+	.	transcript_id "STRG.98.1"; gene_id "STRG.98";
chr1A	StringTie	exon	12790181	12790929	1000	+	.	transcript_id "STRG.98.1"; gene_id "STRG.98";
chr1A	StringTie	transcript	12805458	12807313	1000	-	.	transcript_id "STRG.100.4"; gene_id "STRG.100"
chr1A	StringTie	exon	12805458	12806762	1000	-	.	transcript_id "STRG.100.4"; gene_id "STRG.100";
chr1A	StringTie	exon	12806849	12807313	1000	-	.	transcript_id "STRG.100.4"; gene_id "STRG.100";
chr1A	StringTie	transcript	12805458	12808051	1000	-	.	transcript_id "STRG.100.6"; gene_id "STRG.100"
chr1A	StringTie	exon	12805458	12805740	1000	-	.	transcript_id "STRG.100.6"; gene_id "STRG.100";
chr1A	StringTie	exon	12806113	12806279	1000	-	.	transcript_id "STRG.100.6"; gene_id "STRG.100";
chr1A	StringTie	exon	12806598	12806762	1000	-	.	transcript_id "STRG.100.6"; gene_id "STRG.100";
chr1A	StringTie	exon	12806849	12807313	1000	-	.	transcript_id "STRG.100.6"; gene_id "STRG.100";
chr1A	StringTie	exon	12807478	12807579	1000	-	.	transcript_id "STRG.100.6"; gene_id "STRG.100";
chr1A	StringTie	exon	12807662	12807753	1000	-	.	transcript_id "STRG.100.6"; gene_id "STRG.100";
chr1A	StringTie	exon	12807842	12808051	1000	-	.	transcript_id "STRG.100.6"; gene_id "STRG.100";
chr1A	StringTie	transcript	12805458	12808581	1000	-	.	transcript_id "STRG.100.7"; gene_id "STRG.100"
chr1A	StringTie	exon	12805458	12805740	1000	-	.	transcript_id "STRG.100.7"; gene_id "STRG.100";
chr1A	StringTie	exon	12806598	12806762	1000	-	.	transcript_id "STRG.100.7"; gene_id "STRG.100";
chr1A	StringTie	exon	12806849	12807313	1000	-	.	transcript_id "STRG.100.7"; gene_id "STRG.100";
chr1A	StringTie	exon	12807478	12807579	1000	-	.	transcript_id "STRG.100.7"; gene_id "STRG.100";
chr1A	StringTie	exon	12807662	12808051	1000	-	.	transcript_id "STRG.100.7"; gene_id "STRG.100";
chr1A	StringTie	exon	12808140	12808581	1000	-	.	transcript_id "STRG.100.7"; gene_id "STRG.100";
chr1A	StringTie	transcript	12805458	12811550	1000	-	.	transcript_id "STRG.100.1"; gene_id "STRG.100"
chr1A	StringTie	exon	12805458	12805740	1000	-	.	transcript_id "STRG.100.1"; gene_id "STRG.100";
chr1A	StringTie	exon	12806598	12806762	1000	-	.	transcript_id "STRG.100.1"; gene_id "STRG.100";
chr1A	StringTie	exon	12806849	12807313	1000	-	.	transcript_id "STRG.100.1"; gene_id "STRG.100";
chr1A	StringTie	exon	12807478	12807579	1000	-	.	transcript_id "STRG.100.1"; gene_id "STRG.100";
chr1A	StringTie	exon	12807662	12807753	1000	-	.	transcript_id "STRG.100.1"; gene_id "STRG.100";
chr1A	StringTie	exon	12807842	12808051	1000	-	.	transcript_id "STRG.100.1"; gene_id "STRG.100";
chr1A	StringTie	exon	12808140	12808393	1000	-	.	transcript_id "STRG.100.1"; gene_id "STRG.100";
chr1A	StringTie	exon	12808480	12808581	1000	-	.	transcript_id "STRG.100.1"; gene_id "STRG.100";
chr1A	StringTie	exon	12808668	12808745	1000	-	.	transcript_id "STRG.100.1"; gene_id "STRG.100";
chr1A	StringTie	exon	12808841	12808874	1000	-	.	transcript_id "STRG.100.1"; gene_id "STRG.100";
chr1A	StringTie	exon	12809756	12811550	1000	-	.	transcript_id "STRG.100.1"; gene_id "STRG.100";
chr1A	StringTie	transcript	12805458	12811550	1000	-	.	transcript_id "STRG.100.2"; gene_id "STRG.100"
chr1A	StringTie	exon	12805458	12805740	1000	-	.	transcript_id "STRG.100.2"; gene_id "STRG.100";
chr1A	StringTie	exon	12806598	12806762	1000	-	.	transcript_id "STRG.100.2"; gene_id "STRG.100";
chr1A	StringTie	exon	12806849	12807313	1000	-	.	transcript_id "STRG.100.2"; gene_id "STRG.100";
chr1A	StringTie	exon	12807478	12807579	1000	-	.	transcript_id "STRG.100.2"; gene_id "STRG.100";
chr1A	StringTie	exon	12807662	12807753	1000	-	.	transcript_id "STRG.100.2"; gene_id "STRG.100";
chr1A	StringTie	exon	12807842	12808051	1000	-	.	transcript_id "STRG.100.2"; gene_id "STRG.100";
chr1A	StringTie	exon	12808140	12808393	1000	-	.	transcript_id "STRG.100.2"; gene_id "STRG.100";
chr1A	StringTie	exon	12808480	12808581	1000	-	.	transcript_id "STRG.100.2"; gene_id "STRG.100";
chr1A	StringTie	exon	12808668	12808745	1000	-	.	transcript_id "STRG.100.2"; gene_id "STRG.100";
chr1A	StringTie	exon	12808841	12810842	1000	-	.	transcript_id "STRG.100.2"; gene_id "STRG.100";
chr1A	StringTie	exon	12811012	12811550	1000	-	.	transcript_id "STRG.100.2"; gene_id "STRG.100";
chr1A	StringTie	transcript	12805458	12811550	1000	-	.	transcript_id "STRG.100.3"; gene_id "STRG.100"
chr1A	StringTie	exon	12805458	12805740	1000	-	.	transcript_id "STRG.100.3"; gene_id "STRG.100";
chr1A	StringTie	exon	12806598	12806762	1000	-	.	transcript_id "STRG.100.3"; gene_id "STRG.100";
chr1A	StringTie	exon	12806849	12807313	1000	-	.	transcript_id "STRG.100.3"; gene_id "STRG.100";
chr1A	StringTie	exon	12807478	12807579	1000	-	.	transcript_id "STRG.100.3"; gene_id "STRG.100";
chr1A	StringTie	exon	12807662	12807753	1000	-	.	transcript_id "STRG.100.3"; gene_id "STRG.100";
chr1A	StringTie	exon	12807842	12808051	1000	-	.	transcript_id "STRG.100.3"; gene_id "STRG.100";
chr1A	StringTie	exon	12808140	12808393	1000	-	.	transcript_id "STRG.100.3"; gene_id "STRG.100";
chr1A	StringTie	exon	12808480	12808581	1000	-	.	transcript_id "STRG.100.3"; gene_id "STRG.100";
chr1A	StringTie	exon	12808668	12808745	1000	-	.	transcript_id "STRG.100.3"; gene_id "STRG.100";
chr1A	StringTie	exon	12808841	12808874	1000	-	.	transcript_id "STRG.100.3"; gene_id "STRG.100";
chr1A	StringTie	exon	12809756	12809871	1000	-	.	transcript_id "STRG.100.3"; gene_id "STRG.100";
chr1A	StringTie	exon	12810768	12810842	1000	-	.	transcript_id "STRG.100.3"; gene_id "STRG.100";
chr1A	StringTie	exon	12811012	12811550	1000	-	.	transcript_id "STRG.100.3"; gene_id "STRG.100";
chr1A	StringTie	transcript	12805458	12811550	1000	-	.	transcript_id "STRG.100.5"; gene_id "STRG.100"
chr1A	StringTie	exon	12805458	12805740	1000	-	.	transcript_id "STRG.100.5"; gene_id "STRG.100";
chr1A	StringTie	exon	12806598	12806762	1000	-	.	transcript_id "STRG.100.5"; gene_id "STRG.100";
chr1A	StringTie	exon	12806849	12807313	1000	-	.	transcript_id "STRG.100.5"; gene_id "STRG.100";
chr1A	StringTie	exon	12807478	12807579	1000	-	.	transcript_id "STRG.100.5"; gene_id "STRG.100";
chr1A	StringTie	exon	12807662	12807753	1000	-	.	transcript_id "STRG.100.5"; gene_id "STRG.100";
chr1A	StringTie	exon	12807842	12808051	1000	-	.	transcript_id "STRG.100.5"; gene_id "STRG.100";
chr1A	StringTie	exon	12808140	12808393	1000	-	.	transcript_id "STRG.100.5"; gene_id "STRG.100";
chr1A	StringTie	exon	12808480	12808581	1000	-	.	transcript_id "STRG.100.5"; gene_id "STRG.100";
chr1A	StringTie	exon	12808668	12808745	1000	-	.	transcript_id "STRG.100.5"; gene_id "STRG.100";
chr1A	StringTie	exon	12808841	12808874	1000	-	.	transcript_id "STRG.100.5"; gene_id "STRG.100";
chr1A	StringTie	exon	12811012	12811550	1000	-	.	transcript_id "STRG.100.5"; gene_id "STRG.100";
chr1A	StringTie	transcript	12840626	12842337	1000	+	.	transcript_id "STRG.101.1"; gene_id "STRG.101"
chr1A	StringTie	exon	12840626	12842337	1000	+	.	transcript_id "STRG.101.1"; gene_id "STRG.101";
chr1A	StringTie	transcript	12845438	12850262	1000	-	.	transcript_id "STRG.102.1"; gene_id "STRG.102"
chr1A	StringTie	exon	12845438	12845950	1000	-	.	transcript_id "STRG.102.1"; gene_id "STRG.102";
chr1A	StringTie	exon	12846122	12846324	1000	-	.	transcript_id "STRG.102.1"; gene_id "STRG.102";
chr1A	StringTie	exon	12846413	12846706	1000	-	.	transcript_id "STRG.102.1"; gene_id "STRG.102";
chr1A	StringTie	exon	12846797	12846920	1000	-	.	transcript_id "STRG.102.1"; gene_id "STRG.102";
chr1A	StringTie	exon	12848755	12850262	1000	-	.	transcript_id "STRG.102.1"; gene_id "STRG.102";
chr1A	StringTie	transcript	12845438	12850262	1000	-	.	transcript_id "STRG.102.2"; gene_id "STRG.102"
chr1A	StringTie	exon	12845438	12846920	1000	-	.	transcript_id "STRG.102.2"; gene_id "STRG.102";
chr1A	StringTie	exon	12848755	12850262	1000	-	.	transcript_id "STRG.102.2"; gene_id "STRG.102";
chr1A	StringTie	transcript	13128803	13132892	1000	-	.	transcript_id "STRG.103.1"; gene_id "STRG.103"
chr1A	StringTie	exon	13128803	13129444	1000	-	.	transcript_id "STRG.103.1"; gene_id "STRG.103";
chr1A	StringTie	exon	13131133	13132194	1000	-	.	transcript_id "STRG.103.1"; gene_id "STRG.103";
chr1A	StringTie	exon	13132293	13132364	1000	-	.	transcript_id "STRG.103.1"; gene_id "STRG.103";
chr1A	StringTie	exon	13132506	13132571	1000	-	.	transcript_id "STRG.103.1"; gene_id "STRG.103";
chr1A	StringTie	exon	13132676	13132892	1000	-	.	transcript_id "STRG.103.1"; gene_id "STRG.103";
chr1A	StringTie	transcript	13284069	13290399	1000	-	.	transcript_id "STRG.104.1"; gene_id "STRG.104"
chr1A	StringTie	exon	13284069	13286721	1000	-	.	transcript_id "STRG.104.1"; gene_id "STRG.104";
chr1A	StringTie	exon	13287322	13288074	1000	-	.	transcript_id "STRG.104.1"; gene_id "STRG.104";
chr1A	StringTie	exon	13288729	13290399	1000	-	.	transcript_id "STRG.104.1"; gene_id "STRG.104";
chr1A	StringTie	transcript	14399990	14403463	1000	+	.	transcript_id "STRG.105.2"; gene_id "STRG.105"
chr1A	StringTie	exon	14399990	14400268	1000	+	.	transcript_id "STRG.105.2"; gene_id "STRG.105";
chr1A	StringTie	exon	14400788	14403463	1000	+	.	transcript_id "STRG.105.2"; gene_id "STRG.105";
chr1A	StringTie	transcript	14399990	14403463	1000	+	.	transcript_id "STRG.105.3"; gene_id "STRG.105"
chr1A	StringTie	exon	14399990	14400501	1000	+	.	transcript_id "STRG.105.3"; gene_id "STRG.105";
chr1A	StringTie	exon	14400788	14403463	1000	+	.	transcript_id "STRG.105.3"; gene_id "STRG.105";
chr1A	StringTie	transcript	14399990	14403879	1000	+	.	transcript_id "STRG.105.1"; gene_id "STRG.105"
chr1A	StringTie	exon	14399990	14400268	1000	+	.	transcript_id "STRG.105.1"; gene_id "STRG.105";
chr1A	StringTie	exon	14400788	14402266	1000	+	.	transcript_id "STRG.105.1"; gene_id "STRG.105";
chr1A	StringTie	exon	14402390	14402466	1000	+	.	transcript_id "STRG.105.1"; gene_id "STRG.105";
chr1A	StringTie	exon	14403464	14403879	1000	+	.	transcript_id "STRG.105.1"; gene_id "STRG.105";
chr1A	StringTie	transcript	14399990	14403879	1000	+	.	transcript_id "STRG.105.4"; gene_id "STRG.105"
chr1A	StringTie	exon	14399990	14400501	1000	+	.	transcript_id "STRG.105.4"; gene_id "STRG.105";
chr1A	StringTie	exon	14400788	14402266	1000	+	.	transcript_id "STRG.105.4"; gene_id "STRG.105";
chr1A	StringTie	exon	14402390	14402466	1000	+	.	transcript_id "STRG.105.4"; gene_id "STRG.105";
chr1A	StringTie	exon	14403464	14403879	1000	+	.	transcript_id "STRG.105.4"; gene_id "STRG.105";
chr1A	StringTie	transcript	14400675	14403879	1000	+	.	transcript_id "STRG.105.5"; gene_id "STRG.105"
chr1A	StringTie	exon	14400675	14402266	1000	+	.	transcript_id "STRG.105.5"; gene_id "STRG.105";
chr1A	StringTie	exon	14402390	14402466	1000	+	.	transcript_id "STRG.105.5"; gene_id "STRG.105";
chr1A	StringTie	exon	14403464	14403879	1000	+	.	transcript_id "STRG.105.5"; gene_id "STRG.105";
chr1A	StringTie	transcript	14400675	14403879	1000	+	.	transcript_id "STRG.105.6"; gene_id "STRG.105"
chr1A	StringTie	exon	14400675	14402266	1000	+	.	transcript_id "STRG.105.6"; gene_id "STRG.105";
chr1A	StringTie	exon	14402390	14403879	1000	+	.	transcript_id "STRG.105.6"; gene_id "STRG.105";
chr1A	StringTie	transcript	14415351	14424370	1000	-	.	transcript_id "STRG.107.1"; gene_id "STRG.107"
chr1A	StringTie	exon	14415351	14415838	1000	-	.	transcript_id "STRG.107.1"; gene_id "STRG.107";
chr1A	StringTie	exon	14415937	14417943	1000	-	.	transcript_id "STRG.107.1"; gene_id "STRG.107";
chr1A	StringTie	exon	14423303	14423704	1000	-	.	transcript_id "STRG.107.1"; gene_id "STRG.107";
chr1A	StringTie	exon	14423883	14424370	1000	-	.	transcript_id "STRG.107.1"; gene_id "STRG.107";
chr1A	StringTie	transcript	14415351	14424370	1000	-	.	transcript_id "STRG.107.2"; gene_id "STRG.107"
chr1A	StringTie	exon	14415351	14415838	1000	-	.	transcript_id "STRG.107.2"; gene_id "STRG.107";
chr1A	StringTie	exon	14415937	14417943	1000	-	.	transcript_id "STRG.107.2"; gene_id "STRG.107";
chr1A	StringTie	exon	14422128	14422221	1000	-	.	transcript_id "STRG.107.2"; gene_id "STRG.107";
chr1A	StringTie	exon	14423303	14423704	1000	-	.	transcript_id "STRG.107.2"; gene_id "STRG.107";
chr1A	StringTie	exon	14423883	14424370	1000	-	.	transcript_id "STRG.107.2"; gene_id "STRG.107";
chr1A	StringTie	transcript	14798624	14800204	1000	+	.	transcript_id "STRG.106.1"; gene_id "STRG.106"
chr1A	StringTie	exon	14798624	14799185	1000	+	.	transcript_id "STRG.106.1"; gene_id "STRG.106";
chr1A	StringTie	exon	14799512	14800204	1000	+	.	transcript_id "STRG.106.1"; gene_id "STRG.106";
chr1A	StringTie	transcript	14866179	14874167	1000	+	.	transcript_id "STRG.109.1"; gene_id "STRG.109"
chr1A	StringTie	exon	14866179	14866692	1000	+	.	transcript_id "STRG.109.1"; gene_id "STRG.109";
chr1A	StringTie	exon	14866792	14867014	1000	+	.	transcript_id "STRG.109.1"; gene_id "STRG.109";
chr1A	StringTie	exon	14867661	14867938	1000	+	.	transcript_id "STRG.109.1"; gene_id "STRG.109";
chr1A	StringTie	exon	14868454	14868630	1000	+	.	transcript_id "STRG.109.1"; gene_id "STRG.109";
chr1A	StringTie	exon	14868779	14869525	1000	+	.	transcript_id "STRG.109.1"; gene_id "STRG.109";
chr1A	StringTie	exon	14869600	14869694	1000	+	.	transcript_id "STRG.109.1"; gene_id "STRG.109";
chr1A	StringTie	exon	14869812	14869874	1000	+	.	transcript_id "STRG.109.1"; gene_id "STRG.109";
chr1A	StringTie	exon	14869965	14870053	1000	+	.	transcript_id "STRG.109.1"; gene_id "STRG.109";
chr1A	StringTie	exon	14870147	14870236	1000	+	.	transcript_id "STRG.109.1"; gene_id "STRG.109";
chr1A	StringTie	exon	14870359	14871024	1000	+	.	transcript_id "STRG.109.1"; gene_id "STRG.109";
chr1A	StringTie	exon	14871710	14871784	1000	+	.	transcript_id "STRG.109.1"; gene_id "STRG.109";
chr1A	StringTie	exon	14872559	14872629	1000	+	.	transcript_id "STRG.109.1"; gene_id "STRG.109";
chr1A	StringTie	exon	14872717	14872774	1000	+	.	transcript_id "STRG.109.1"; gene_id "STRG.109";
chr1A	StringTie	exon	14872932	14872949	1000	+	.	transcript_id "STRG.109.1"; gene_id "STRG.109";
chr1A	StringTie	exon	14873047	14873248	1000	+	.	transcript_id "STRG.109.1"; gene_id "STRG.109";
chr1A	StringTie	exon	14873360	14874167	1000	+	.	transcript_id "STRG.109.1"; gene_id "STRG.109";
chr1A	StringTie	transcript	14900490	14901974	1000	-	.	transcript_id "STRG.108.1"; gene_id "STRG.108"
chr1A	StringTie	exon	14900490	14901441	1000	-	.	transcript_id "STRG.108.1"; gene_id "STRG.108";
chr1A	StringTie	exon	14901582	14901703	1000	-	.	transcript_id "STRG.108.1"; gene_id "STRG.108";
chr1A	StringTie	exon	14901814	14901974	1000	-	.	transcript_id "STRG.108.1"; gene_id "STRG.108";
chr1A	StringTie	transcript	14918992	14922556	1000	+	.	transcript_id "STRG.111.1"; gene_id "STRG.111"
chr1A	StringTie	exon	14918992	14919375	1000	+	.	transcript_id "STRG.111.1"; gene_id "STRG.111";
chr1A	StringTie	exon	14919728	14920386	1000	+	.	transcript_id "STRG.111.1"; gene_id "STRG.111";
chr1A	StringTie	exon	14920762	14920878	1000	+	.	transcript_id "STRG.111.1"; gene_id "STRG.111";
chr1A	StringTie	exon	14920955	14921133	1000	+	.	transcript_id "STRG.111.1"; gene_id "STRG.111";
chr1A	StringTie	exon	14921225	14921318	1000	+	.	transcript_id "STRG.111.1"; gene_id "STRG.111";
chr1A	StringTie	exon	14921434	14921511	1000	+	.	transcript_id "STRG.111.1"; gene_id "STRG.111";
chr1A	StringTie	exon	14921624	14921725	1000	+	.	transcript_id "STRG.111.1"; gene_id "STRG.111";
chr1A	StringTie	exon	14921928	14922556	1000	+	.	transcript_id "STRG.111.1"; gene_id "STRG.111";
chr1A	StringTie	transcript	15128627	15130513	1000	+	.	transcript_id "STRG.110.1"; gene_id "STRG.110"
chr1A	StringTie	exon	15128627	15129007	1000	+	.	transcript_id "STRG.110.1"; gene_id "STRG.110";
chr1A	StringTie	exon	15129150	15129344	1000	+	.	transcript_id "STRG.110.1"; gene_id "STRG.110";
chr1A	StringTie	exon	15129468	15129706	1000	+	.	transcript_id "STRG.110.1"; gene_id "STRG.110";
chr1A	StringTie	exon	15129811	15130513	1000	+	.	transcript_id "STRG.110.1"; gene_id "STRG.110";
chr1A	StringTie	transcript	15167501	15179407	1000	-	.	transcript_id "STRG.114.1"; gene_id "STRG.114"
chr1A	StringTie	exon	15167501	15168264	1000	-	.	transcript_id "STRG.114.1"; gene_id "STRG.114";
chr1A	StringTie	exon	15168422	15168500	1000	-	.	transcript_id "STRG.114.1"; gene_id "STRG.114";
chr1A	StringTie	exon	15168593	15168645	1000	-	.	transcript_id "STRG.114.1"; gene_id "STRG.114";
chr1A	StringTie	exon	15168734	15168888	1000	-	.	transcript_id "STRG.114.1"; gene_id "STRG.114";
chr1A	StringTie	exon	15169045	15169251	1000	-	.	transcript_id "STRG.114.1"; gene_id "STRG.114";
chr1A	StringTie	exon	15169343	15169489	1000	-	.	transcript_id "STRG.114.1"; gene_id "STRG.114";
chr1A	StringTie	exon	15169980	15170138	1000	-	.	transcript_id "STRG.114.1"; gene_id "STRG.114";
chr1A	StringTie	exon	15170226	15170406	1000	-	.	transcript_id "STRG.114.1"; gene_id "STRG.114";
chr1A	StringTie	exon	15171467	15171539	1000	-	.	transcript_id "STRG.114.1"; gene_id "STRG.114";
chr1A	StringTie	exon	15171634	15171783	1000	-	.	transcript_id "STRG.114.1"; gene_id "STRG.114";
chr1A	StringTie	exon	15171883	15172007	1000	-	.	transcript_id "STRG.114.1"; gene_id "STRG.114";
chr1A	StringTie	exon	15172233	15172323	1000	-	.	transcript_id "STRG.114.1"; gene_id "STRG.114";
chr1A	StringTie	exon	15172530	15172638	1000	-	.	transcript_id "STRG.114.1"; gene_id "STRG.114";
chr1A	StringTie	exon	15172713	15172812	1000	-	.	transcript_id "STRG.114.1"; gene_id "STRG.114";
chr1A	StringTie	exon	15173355	15173516	1000	-	.	transcript_id "STRG.114.1"; gene_id "STRG.114";
chr1A	StringTie	exon	15173600	15173705	1000	-	.	transcript_id "STRG.114.1"; gene_id "STRG.114";
chr1A	StringTie	exon	15173790	15174094	1000	-	.	transcript_id "STRG.114.1"; gene_id "STRG.114";
chr1A	StringTie	exon	15174194	15174432	1000	-	.	transcript_id "STRG.114.1"; gene_id "STRG.114";
chr1A	StringTie	exon	15175385	15175463	1000	-	.	transcript_id "STRG.114.1"; gene_id "STRG.114";
chr1A	StringTie	exon	15175546	15175684	1000	-	.	transcript_id "STRG.114.1"; gene_id "STRG.114";
chr1A	StringTie	exon	15176236	15176690	1000	-	.	transcript_id "STRG.114.1"; gene_id "STRG.114";
chr1A	StringTie	exon	15176813	15177010	1000	-	.	transcript_id "STRG.114.1"; gene_id "STRG.114";
chr1A	StringTie	exon	15177760	15177984	1000	-	.	transcript_id "STRG.114.1"; gene_id "STRG.114";
chr1A	StringTie	exon	15178539	15178830	1000	-	.	transcript_id "STRG.114.1"; gene_id "STRG.114";
chr1A	StringTie	exon	15178951	15179407	1000	-	.	transcript_id "STRG.114.1"; gene_id "STRG.114";
chr1A	StringTie	transcript	15266793	15270653	1000	-	.	transcript_id "STRG.112.1"; gene_id "STRG.112"
chr1A	StringTie	exon	15266793	15267306	1000	-	.	transcript_id "STRG.112.1"; gene_id "STRG.112";
chr1A	StringTie	exon	15267422	15270653	1000	-	.	transcript_id "STRG.112.1"; gene_id "STRG.112";
chr1A	StringTie	transcript	15338818	15343878	1000	+	.	transcript_id "STRG.113.1"; gene_id "STRG.113"
chr1A	StringTie	exon	15338818	15339077	1000	+	.	transcript_id "STRG.113.1"; gene_id "STRG.113";
chr1A	StringTie	exon	15339730	15339868	1000	+	.	transcript_id "STRG.113.1"; gene_id "STRG.113";
chr1A	StringTie	exon	15339995	15340045	1000	+	.	transcript_id "STRG.113.1"; gene_id "STRG.113";
chr1A	StringTie	exon	15343306	15343878	1000	+	.	transcript_id "STRG.113.1"; gene_id "STRG.113";
chr1A	StringTie	transcript	15360011	15362166	1000	+	.	transcript_id "STRG.115.1"; gene_id "STRG.115"
chr1A	StringTie	exon	15360011	15360331	1000	+	.	transcript_id "STRG.115.1"; gene_id "STRG.115";
chr1A	StringTie	exon	15361117	15361229	1000	+	.	transcript_id "STRG.115.1"; gene_id "STRG.115";
chr1A	StringTie	exon	15361349	15361426	1000	+	.	transcript_id "STRG.115.1"; gene_id "STRG.115";
chr1A	StringTie	exon	15361534	15361769	1000	+	.	transcript_id "STRG.115.1"; gene_id "STRG.115";
chr1A	StringTie	exon	15361876	15362166	1000	+	.	transcript_id "STRG.115.1"; gene_id "STRG.115";
chr1A	StringTie	transcript	15360011	15362166	1000	+	.	transcript_id "STRG.115.2"; gene_id "STRG.115"
chr1A	StringTie	exon	15360011	15361229	1000	+	.	transcript_id "STRG.115.2"; gene_id "STRG.115";
chr1A	StringTie	exon	15361349	15361426	1000	+	.	transcript_id "STRG.115.2"; gene_id "STRG.115";
chr1A	StringTie	exon	15361534	15361769	1000	+	.	transcript_id "STRG.115.2"; gene_id "STRG.115";
chr1A	StringTie	exon	15361876	15362166	1000	+	.	transcript_id "STRG.115.2"; gene_id "STRG.115";
chr1A	StringTie	transcript	15360011	15362166	1000	+	.	transcript_id "STRG.115.3"; gene_id "STRG.115"
chr1A	StringTie	exon	15360011	15361426	1000	+	.	transcript_id "STRG.115.3"; gene_id "STRG.115";
chr1A	StringTie	exon	15361534	15361769	1000	+	.	transcript_id "STRG.115.3"; gene_id "STRG.115";
chr1A	StringTie	exon	15361876	15362166	1000	+	.	transcript_id "STRG.115.3"; gene_id "STRG.115";
chr1A	StringTie	transcript	15362285	15373321	1000	-	.	transcript_id "STRG.116.1"; gene_id "STRG.116"
chr1A	StringTie	exon	15362285	15362678	1000	-	.	transcript_id "STRG.116.1"; gene_id "STRG.116";
chr1A	StringTie	exon	15362959	15362996	1000	-	.	transcript_id "STRG.116.1"; gene_id "STRG.116";
chr1A	StringTie	exon	15369148	15369231	1000	-	.	transcript_id "STRG.116.1"; gene_id "STRG.116";
chr1A	StringTie	exon	15369353	15369462	1000	-	.	transcript_id "STRG.116.1"; gene_id "STRG.116";
chr1A	StringTie	exon	15370252	15370362	1000	-	.	transcript_id "STRG.116.1"; gene_id "STRG.116";
chr1A	StringTie	exon	15371334	15371412	1000	-	.	transcript_id "STRG.116.1"; gene_id "STRG.116";
chr1A	StringTie	exon	15371637	15371719	1000	-	.	transcript_id "STRG.116.1"; gene_id "STRG.116";
chr1A	StringTie	exon	15371797	15371852	1000	-	.	transcript_id "STRG.116.1"; gene_id "STRG.116";
chr1A	StringTie	exon	15372410	15373321	1000	-	.	transcript_id "STRG.116.1"; gene_id "STRG.116";
chr1A	StringTie	transcript	15416661	15419332	1000	-	.	transcript_id "STRG.117.1"; gene_id "STRG.117"
chr1A	StringTie	exon	15416661	15417458	1000	-	.	transcript_id "STRG.117.1"; gene_id "STRG.117";
chr1A	StringTie	exon	15417542	15417608	1000	-	.	transcript_id "STRG.117.1"; gene_id "STRG.117";
chr1A	StringTie	exon	15417727	15417837	1000	-	.	transcript_id "STRG.117.1"; gene_id "STRG.117";
chr1A	StringTie	exon	15418729	15418887	1000	-	.	transcript_id "STRG.117.1"; gene_id "STRG.117";
chr1A	StringTie	exon	15419014	15419332	1000	-	.	transcript_id "STRG.117.1"; gene_id "STRG.117";
chr1A	StringTie	transcript	15426690	15430416	1000	-	.	transcript_id "STRG.120.2"; gene_id "STRG.120"
chr1A	StringTie	exon	15426690	15427255	1000	-	.	transcript_id "STRG.120.2"; gene_id "STRG.120";
chr1A	StringTie	exon	15427343	15427417	1000	-	.	transcript_id "STRG.120.2"; gene_id "STRG.120";
chr1A	StringTie	exon	15427503	15427556	1000	-	.	transcript_id "STRG.120.2"; gene_id "STRG.120";
chr1A	StringTie	exon	15427640	15427706	1000	-	.	transcript_id "STRG.120.2"; gene_id "STRG.120";
chr1A	StringTie	exon	15427819	15427875	1000	-	.	transcript_id "STRG.120.2"; gene_id "STRG.120";
chr1A	StringTie	exon	15427969	15428082	1000	-	.	transcript_id "STRG.120.2"; gene_id "STRG.120";
chr1A	StringTie	exon	15428163	15428264	1000	-	.	transcript_id "STRG.120.2"; gene_id "STRG.120";
chr1A	StringTie	exon	15428357	15428472	1000	-	.	transcript_id "STRG.120.2"; gene_id "STRG.120";
chr1A	StringTie	exon	15428615	15428698	1000	-	.	transcript_id "STRG.120.2"; gene_id "STRG.120";
chr1A	StringTie	exon	15429083	15429187	1000	-	.	transcript_id "STRG.120.2"; gene_id "STRG.120";
chr1A	StringTie	exon	15429526	15429669	1000	-	.	transcript_id "STRG.120.2"; gene_id "STRG.120";
chr1A	StringTie	exon	15429759	15429867	1000	-	.	transcript_id "STRG.120.2"; gene_id "STRG.120";
chr1A	StringTie	exon	15429974	15430122	1000	-	.	transcript_id "STRG.120.2"; gene_id "STRG.120";
chr1A	StringTie	exon	15430303	15430416	1000	-	.	transcript_id "STRG.120.2"; gene_id "STRG.120";
chr1A	StringTie	transcript	15426690	15431914	1000	-	.	transcript_id "STRG.120.1"; gene_id "STRG.120"
chr1A	StringTie	exon	15426690	15427255	1000	-	.	transcript_id "STRG.120.1"; gene_id "STRG.120";
chr1A	StringTie	exon	15427343	15427417	1000	-	.	transcript_id "STRG.120.1"; gene_id "STRG.120";
chr1A	StringTie	exon	15427503	15427556	1000	-	.	transcript_id "STRG.120.1"; gene_id "STRG.120";
chr1A	StringTie	exon	15427640	15427706	1000	-	.	transcript_id "STRG.120.1"; gene_id "STRG.120";
chr1A	StringTie	exon	15427819	15427875	1000	-	.	transcript_id "STRG.120.1"; gene_id "STRG.120";
chr1A	StringTie	exon	15427969	15428082	1000	-	.	transcript_id "STRG.120.1"; gene_id "STRG.120";
chr1A	StringTie	exon	15428163	15428264	1000	-	.	transcript_id "STRG.120.1"; gene_id "STRG.120";
chr1A	StringTie	exon	15428357	15428472	1000	-	.	transcript_id "STRG.120.1"; gene_id "STRG.120";
chr1A	StringTie	exon	15428615	15428698	1000	-	.	transcript_id "STRG.120.1"; gene_id "STRG.120";
chr1A	StringTie	exon	15429083	15429187	1000	-	.	transcript_id "STRG.120.1"; gene_id "STRG.120";
chr1A	StringTie	exon	15429526	15429669	1000	-	.	transcript_id "STRG.120.1"; gene_id "STRG.120";
chr1A	StringTie	exon	15429759	15429867	1000	-	.	transcript_id "STRG.120.1"; gene_id "STRG.120";
chr1A	StringTie	exon	15429974	15430122	1000	-	.	transcript_id "STRG.120.1"; gene_id "STRG.120";
chr1A	StringTie	exon	15431164	15431914	1000	-	.	transcript_id "STRG.120.1"; gene_id "STRG.120";
chr1A	StringTie	transcript	15501190	15506795	1000	+	.	transcript_id "STRG.118.1"; gene_id "STRG.118"
chr1A	StringTie	exon	15501190	15502373	1000	+	.	transcript_id "STRG.118.1"; gene_id "STRG.118";
chr1A	StringTie	exon	15506356	15506795	1000	+	.	transcript_id "STRG.118.1"; gene_id "STRG.118";
chr1A	StringTie	transcript	15514656	15523271	1000	-	.	transcript_id "STRG.119.1"; gene_id "STRG.119"
chr1A	StringTie	exon	15514656	15517718	1000	-	.	transcript_id "STRG.119.1"; gene_id "STRG.119";
chr1A	StringTie	exon	15522890	15523271	1000	-	.	transcript_id "STRG.119.1"; gene_id "STRG.119";
chr1A	StringTie	transcript	15514656	15523271	1000	-	.	transcript_id "STRG.119.2"; gene_id "STRG.119"
chr1A	StringTie	exon	15514656	15517718	1000	-	.	transcript_id "STRG.119.2"; gene_id "STRG.119";
chr1A	StringTie	exon	15520065	15520198	1000	-	.	transcript_id "STRG.119.2"; gene_id "STRG.119";
chr1A	StringTie	exon	15522890	15523271	1000	-	.	transcript_id "STRG.119.2"; gene_id "STRG.119";
chr1A	StringTie	transcript	15609390	15617726	1000	-	.	transcript_id "STRG.121.1"; gene_id "STRG.121"
chr1A	StringTie	exon	15609390	15612701	1000	-	.	transcript_id "STRG.121.1"; gene_id "STRG.121";
chr1A	StringTie	exon	15617336	15617726	1000	-	.	transcript_id "STRG.121.1"; gene_id "STRG.121";
chr1A	StringTie	transcript	15619191	15624776	1000	-	.	transcript_id "STRG.122.1"; gene_id "STRG.122"
chr1A	StringTie	exon	15619191	15619855	1000	-	.	transcript_id "STRG.122.1"; gene_id "STRG.122";
chr1A	StringTie	exon	15619955	15620140	1000	-	.	transcript_id "STRG.122.1"; gene_id "STRG.122";
chr1A	StringTie	exon	15620560	15621204	1000	-	.	transcript_id "STRG.122.1"; gene_id "STRG.122";
chr1A	StringTie	exon	15621622	15621756	1000	-	.	transcript_id "STRG.122.1"; gene_id "STRG.122";
chr1A	StringTie	exon	15622623	15622886	1000	-	.	transcript_id "STRG.122.1"; gene_id "STRG.122";
chr1A	StringTie	exon	15623577	15623781	1000	-	.	transcript_id "STRG.122.1"; gene_id "STRG.122";
chr1A	StringTie	exon	15624164	15624297	1000	-	.	transcript_id "STRG.122.1"; gene_id "STRG.122";
chr1A	StringTie	exon	15624390	15624776	1000	-	.	transcript_id "STRG.122.1"; gene_id "STRG.122";
chr1A	StringTie	transcript	15670739	15676833	1000	+	.	transcript_id "STRG.124.1"; gene_id "STRG.124"
chr1A	StringTie	exon	15670739	15671074	1000	+	.	transcript_id "STRG.124.1"; gene_id "STRG.124";
chr1A	StringTie	exon	15671199	15671236	1000	+	.	transcript_id "STRG.124.1"; gene_id "STRG.124";
chr1A	StringTie	exon	15673156	15673383	1000	+	.	transcript_id "STRG.124.1"; gene_id "STRG.124";
chr1A	StringTie	exon	15673692	15673915	1000	+	.	transcript_id "STRG.124.1"; gene_id "STRG.124";
chr1A	StringTie	exon	15674002	15674159	1000	+	.	transcript_id "STRG.124.1"; gene_id "STRG.124";
chr1A	StringTie	exon	15675064	15675244	1000	+	.	transcript_id "STRG.124.1"; gene_id "STRG.124";
chr1A	StringTie	exon	15675340	15675411	1000	+	.	transcript_id "STRG.124.1"; gene_id "STRG.124";
chr1A	StringTie	exon	15675503	15675643	1000	+	.	transcript_id "STRG.124.1"; gene_id "STRG.124";
chr1A	StringTie	exon	15675731	15676833	1000	+	.	transcript_id "STRG.124.1"; gene_id "STRG.124";
chr1A	StringTie	transcript	15713711	15717402	1000	-	.	transcript_id "STRG.123.1"; gene_id "STRG.123"
chr1A	StringTie	exon	15713711	15714219	1000	-	.	transcript_id "STRG.123.1"; gene_id "STRG.123";
chr1A	StringTie	exon	15714725	15714815	1000	-	.	transcript_id "STRG.123.1"; gene_id "STRG.123";
chr1A	StringTie	exon	15715767	15716824	1000	-	.	transcript_id "STRG.123.1"; gene_id "STRG.123";
chr1A	StringTie	exon	15716945	15717402	1000	-	.	transcript_id "STRG.123.1"; gene_id "STRG.123";
chr1A	StringTie	transcript	15713711	15717402	1000	-	.	transcript_id "STRG.123.2"; gene_id "STRG.123"
chr1A	StringTie	exon	15713711	15714219	1000	-	.	transcript_id "STRG.123.2"; gene_id "STRG.123";
chr1A	StringTie	exon	15714725	15714815	1000	-	.	transcript_id "STRG.123.2"; gene_id "STRG.123";
chr1A	StringTie	exon	15715158	15716824	1000	-	.	transcript_id "STRG.123.2"; gene_id "STRG.123";
chr1A	StringTie	exon	15716945	15717402	1000	-	.	transcript_id "STRG.123.2"; gene_id "STRG.123";
chr1A	StringTie	transcript	15807444	15811857	1000	+	.	transcript_id "STRG.125.1"; gene_id "STRG.125"
chr1A	StringTie	exon	15807444	15807863	1000	+	.	transcript_id "STRG.125.1"; gene_id "STRG.125";
chr1A	StringTie	exon	15808817	15811857	1000	+	.	transcript_id "STRG.125.1"; gene_id "STRG.125";
chr1A	StringTie	transcript	15807444	15811857	1000	+	.	transcript_id "STRG.125.2"; gene_id "STRG.125"
chr1A	StringTie	exon	15807444	15807971	1000	+	.	transcript_id "STRG.125.2"; gene_id "STRG.125";
chr1A	StringTie	exon	15808817	15811857	1000	+	.	transcript_id "STRG.125.2"; gene_id "STRG.125";
chr1A	StringTie	transcript	15870161	15876358	1000	-	.	transcript_id "STRG.126.1"; gene_id "STRG.126"
chr1A	StringTie	exon	15870161	15872495	1000	-	.	transcript_id "STRG.126.1"; gene_id "STRG.126";
chr1A	StringTie	exon	15875374	15875570	1000	-	.	transcript_id "STRG.126.1"; gene_id "STRG.126";
chr1A	StringTie	exon	15875666	15875811	1000	-	.	transcript_id "STRG.126.1"; gene_id "STRG.126";
chr1A	StringTie	exon	15875906	15875971	1000	-	.	transcript_id "STRG.126.1"; gene_id "STRG.126";
chr1A	StringTie	exon	15876087	15876358	1000	-	.	transcript_id "STRG.126.1"; gene_id "STRG.126";
chr1A	StringTie	transcript	15870161	15876358	1000	-	.	transcript_id "STRG.126.2"; gene_id "STRG.126"
chr1A	StringTie	exon	15870161	15872495	1000	-	.	transcript_id "STRG.126.2"; gene_id "STRG.126";
chr1A	StringTie	exon	15875374	15875570	1000	-	.	transcript_id "STRG.126.2"; gene_id "STRG.126";
chr1A	StringTie	exon	15875666	15875811	1000	-	.	transcript_id "STRG.126.2"; gene_id "STRG.126";
chr1A	StringTie	exon	15875906	15876009	1000	-	.	transcript_id "STRG.126.2"; gene_id "STRG.126";
chr1A	StringTie	exon	15876087	15876358	1000	-	.	transcript_id "STRG.126.2"; gene_id "STRG.126";
chr1A	StringTie	transcript	15887988	15895257	1000	-	.	transcript_id "STRG.128.1"; gene_id "STRG.128"
chr1A	StringTie	exon	15887988	15888313	1000	-	.	transcript_id "STRG.128.1"; gene_id "STRG.128";
chr1A	StringTie	exon	15889361	15889445	1000	-	.	transcript_id "STRG.128.1"; gene_id "STRG.128";
chr1A	StringTie	exon	15889600	15891608	1000	-	.	transcript_id "STRG.128.1"; gene_id "STRG.128";
chr1A	StringTie	exon	15892675	15893531	1000	-	.	transcript_id "STRG.128.1"; gene_id "STRG.128";
chr1A	StringTie	exon	15893635	15893763	1000	-	.	transcript_id "STRG.128.1"; gene_id "STRG.128";
chr1A	StringTie	exon	15893865	15893980	1000	-	.	transcript_id "STRG.128.1"; gene_id "STRG.128";
chr1A	StringTie	exon	15894069	15894114	1000	-	.	transcript_id "STRG.128.1"; gene_id "STRG.128";
chr1A	StringTie	exon	15894223	15894337	1000	-	.	transcript_id "STRG.128.1"; gene_id "STRG.128";
chr1A	StringTie	exon	15894447	15894690	1000	-	.	transcript_id "STRG.128.1"; gene_id "STRG.128";
chr1A	StringTie	exon	15894780	15894851	1000	-	.	transcript_id "STRG.128.1"; gene_id "STRG.128";
chr1A	StringTie	exon	15894970	15895257	1000	-	.	transcript_id "STRG.128.1"; gene_id "STRG.128";
chr1A	StringTie	transcript	15887988	15895257	1000	-	.	transcript_id "STRG.128.2"; gene_id "STRG.128"
chr1A	StringTie	exon	15887988	15888313	1000	-	.	transcript_id "STRG.128.2"; gene_id "STRG.128";
chr1A	StringTie	exon	15888732	15888946	1000	-	.	transcript_id "STRG.128.2"; gene_id "STRG.128";
chr1A	StringTie	exon	15889361	15889445	1000	-	.	transcript_id "STRG.128.2"; gene_id "STRG.128";
chr1A	StringTie	exon	15889600	15891608	1000	-	.	transcript_id "STRG.128.2"; gene_id "STRG.128";
chr1A	StringTie	exon	15892675	15893531	1000	-	.	transcript_id "STRG.128.2"; gene_id "STRG.128";
chr1A	StringTie	exon	15893635	15893763	1000	-	.	transcript_id "STRG.128.2"; gene_id "STRG.128";
chr1A	StringTie	exon	15893865	15893980	1000	-	.	transcript_id "STRG.128.2"; gene_id "STRG.128";
chr1A	StringTie	exon	15894069	15894114	1000	-	.	transcript_id "STRG.128.2"; gene_id "STRG.128";
chr1A	StringTie	exon	15894223	15894337	1000	-	.	transcript_id "STRG.128.2"; gene_id "STRG.128";
chr1A	StringTie	exon	15894447	15894690	1000	-	.	transcript_id "STRG.128.2"; gene_id "STRG.128";
chr1A	StringTie	exon	15894780	15894851	1000	-	.	transcript_id "STRG.128.2"; gene_id "STRG.128";
chr1A	StringTie	exon	15894970	15895257	1000	-	.	transcript_id "STRG.128.2"; gene_id "STRG.128";
chr1A	StringTie	transcript	16020430	16024851	1000	-	.	transcript_id "STRG.127.1"; gene_id "STRG.127"
chr1A	StringTie	exon	16020430	16021337	1000	-	.	transcript_id "STRG.127.1"; gene_id "STRG.127";
chr1A	StringTie	exon	16024216	16024412	1000	-	.	transcript_id "STRG.127.1"; gene_id "STRG.127";
chr1A	StringTie	exon	16024508	16024653	1000	-	.	transcript_id "STRG.127.1"; gene_id "STRG.127";
chr1A	StringTie	exon	16024748	16024851	1000	-	.	transcript_id "STRG.127.1"; gene_id "STRG.127";
chr1A	StringTie	transcript	16036758	16044291	1000	-	.	transcript_id "STRG.131.1"; gene_id "STRG.131"
chr1A	StringTie	exon	16036758	16037155	1000	-	.	transcript_id "STRG.131.1"; gene_id "STRG.131";
chr1A	StringTie	exon	16038203	16038287	1000	-	.	transcript_id "STRG.131.1"; gene_id "STRG.131";
chr1A	StringTie	exon	16038442	16040450	1000	-	.	transcript_id "STRG.131.1"; gene_id "STRG.131";
chr1A	StringTie	exon	16041517	16042373	1000	-	.	transcript_id "STRG.131.1"; gene_id "STRG.131";
chr1A	StringTie	exon	16042477	16042605	1000	-	.	transcript_id "STRG.131.1"; gene_id "STRG.131";
chr1A	StringTie	exon	16042707	16042822	1000	-	.	transcript_id "STRG.131.1"; gene_id "STRG.131";
chr1A	StringTie	exon	16042911	16042956	1000	-	.	transcript_id "STRG.131.1"; gene_id "STRG.131";
chr1A	StringTie	exon	16043065	16043179	1000	-	.	transcript_id "STRG.131.1"; gene_id "STRG.131";
chr1A	StringTie	exon	16043289	16043532	1000	-	.	transcript_id "STRG.131.1"; gene_id "STRG.131";
chr1A	StringTie	exon	16043622	16043693	1000	-	.	transcript_id "STRG.131.1"; gene_id "STRG.131";
chr1A	StringTie	exon	16043812	16044291	1000	-	.	transcript_id "STRG.131.1"; gene_id "STRG.131";
chr1A	StringTie	transcript	16037435	16044291	1000	-	.	transcript_id "STRG.131.2"; gene_id "STRG.131"
chr1A	StringTie	exon	16037435	16037788	1000	-	.	transcript_id "STRG.131.2"; gene_id "STRG.131";
chr1A	StringTie	exon	16038203	16038287	1000	-	.	transcript_id "STRG.131.2"; gene_id "STRG.131";
chr1A	StringTie	exon	16038442	16040450	1000	-	.	transcript_id "STRG.131.2"; gene_id "STRG.131";
chr1A	StringTie	exon	16041517	16042373	1000	-	.	transcript_id "STRG.131.2"; gene_id "STRG.131";
chr1A	StringTie	exon	16042477	16042605	1000	-	.	transcript_id "STRG.131.2"; gene_id "STRG.131";
chr1A	StringTie	exon	16042707	16042822	1000	-	.	transcript_id "STRG.131.2"; gene_id "STRG.131";
chr1A	StringTie	exon	16042911	16042956	1000	-	.	transcript_id "STRG.131.2"; gene_id "STRG.131";
chr1A	StringTie	exon	16043065	16043179	1000	-	.	transcript_id "STRG.131.2"; gene_id "STRG.131";
chr1A	StringTie	exon	16043289	16043532	1000	-	.	transcript_id "STRG.131.2"; gene_id "STRG.131";
chr1A	StringTie	exon	16043622	16043693	1000	-	.	transcript_id "STRG.131.2"; gene_id "STRG.131";
chr1A	StringTie	exon	16043812	16044291	1000	-	.	transcript_id "STRG.131.2"; gene_id "STRG.131";
chr1A	StringTie	transcript	16302016	16303962	1000	+	.	transcript_id "STRG.130.1"; gene_id "STRG.130"
chr1A	StringTie	exon	16302016	16302191	1000	+	.	transcript_id "STRG.130.1"; gene_id "STRG.130";
chr1A	StringTie	exon	16303206	16303272	1000	+	.	transcript_id "STRG.130.1"; gene_id "STRG.130";
chr1A	StringTie	exon	16303371	16303962	1000	+	.	transcript_id "STRG.130.1"; gene_id "STRG.130";
chr1A	StringTie	transcript	16302016	16303962	1000	+	.	transcript_id "STRG.130.2"; gene_id "STRG.130"
chr1A	StringTie	exon	16302016	16303272	1000	+	.	transcript_id "STRG.130.2"; gene_id "STRG.130";
chr1A	StringTie	exon	16303371	16303962	1000	+	.	transcript_id "STRG.130.2"; gene_id "STRG.130";
chr1A	StringTie	transcript	16302016	16303962	1000	+	.	transcript_id "STRG.130.3"; gene_id "STRG.130"
chr1A	StringTie	exon	16302016	16302241	1000	+	.	transcript_id "STRG.130.3"; gene_id "STRG.130";
chr1A	StringTie	exon	16303206	16303272	1000	+	.	transcript_id "STRG.130.3"; gene_id "STRG.130";
chr1A	StringTie	exon	16303371	16303962	1000	+	.	transcript_id "STRG.130.3"; gene_id "STRG.130";
chr1A	StringTie	transcript	16524045	16529091	1000	-	.	transcript_id "STRG.129.1"; gene_id "STRG.129"
chr1A	StringTie	exon	16524045	16524392	1000	-	.	transcript_id "STRG.129.1"; gene_id "STRG.129";
chr1A	StringTie	exon	16525303	16527798	1000	-	.	transcript_id "STRG.129.1"; gene_id "STRG.129";
chr1A	StringTie	exon	16528135	16528246	1000	-	.	transcript_id "STRG.129.1"; gene_id "STRG.129";
chr1A	StringTie	exon	16528788	16529091	1000	-	.	transcript_id "STRG.129.1"; gene_id "STRG.129";
chr1A	StringTie	transcript	16600369	16602610	1000	+	.	transcript_id "STRG.132.1"; gene_id "STRG.132"
chr1A	StringTie	exon	16600369	16600709	1000	+	.	transcript_id "STRG.132.1"; gene_id "STRG.132";
chr1A	StringTie	exon	16601270	16601481	1000	+	.	transcript_id "STRG.132.1"; gene_id "STRG.132";
chr1A	StringTie	exon	16601712	16602610	1000	+	.	transcript_id "STRG.132.1"; gene_id "STRG.132";
chr1A	StringTie	transcript	16707926	16723814	1000	+	.	transcript_id "STRG.134.1"; gene_id "STRG.134"
chr1A	StringTie	exon	16707926	16708166	1000	+	.	transcript_id "STRG.134.1"; gene_id "STRG.134";
chr1A	StringTie	exon	16708565	16708759	1000	+	.	transcript_id "STRG.134.1"; gene_id "STRG.134";
chr1A	StringTie	exon	16708943	16709089	1000	+	.	transcript_id "STRG.134.1"; gene_id "STRG.134";
chr1A	StringTie	exon	16709197	16709346	1000	+	.	transcript_id "STRG.134.1"; gene_id "STRG.134";
chr1A	StringTie	exon	16711138	16711218	1000	+	.	transcript_id "STRG.134.1"; gene_id "STRG.134";
chr1A	StringTie	exon	16711377	16711445	1000	+	.	transcript_id "STRG.134.1"; gene_id "STRG.134";
chr1A	StringTie	exon	16711580	16711643	1000	+	.	transcript_id "STRG.134.1"; gene_id "STRG.134";
chr1A	StringTie	exon	16711743	16711910	1000	+	.	transcript_id "STRG.134.1"; gene_id "STRG.134";
chr1A	StringTie	exon	16712802	16712881	1000	+	.	transcript_id "STRG.134.1"; gene_id "STRG.134";
chr1A	StringTie	exon	16712967	16713023	1000	+	.	transcript_id "STRG.134.1"; gene_id "STRG.134";
chr1A	StringTie	exon	16713192	16713356	1000	+	.	transcript_id "STRG.134.1"; gene_id "STRG.134";
chr1A	StringTie	exon	16713458	16713504	1000	+	.	transcript_id "STRG.134.1"; gene_id "STRG.134";
chr1A	StringTie	exon	16713772	16713930	1000	+	.	transcript_id "STRG.134.1"; gene_id "STRG.134";
chr1A	StringTie	exon	16715393	16715473	1000	+	.	transcript_id "STRG.134.1"; gene_id "STRG.134";
chr1A	StringTie	exon	16715633	16715701	1000	+	.	transcript_id "STRG.134.1"; gene_id "STRG.134";
chr1A	StringTie	exon	16715832	16715895	1000	+	.	transcript_id "STRG.134.1"; gene_id "STRG.134";
chr1A	StringTie	exon	16716075	16716112	1000	+	.	transcript_id "STRG.134.1"; gene_id "STRG.134";
chr1A	StringTie	exon	16716226	16716438	1000	+	.	transcript_id "STRG.134.1"; gene_id "STRG.134";
chr1A	StringTie	exon	16716523	16716600	1000	+	.	transcript_id "STRG.134.1"; gene_id "STRG.134";
chr1A	StringTie	exon	16716701	16716774	1000	+	.	transcript_id "STRG.134.1"; gene_id "STRG.134";
chr1A	StringTie	exon	16717291	16717413	1000	+	.	transcript_id "STRG.134.1"; gene_id "STRG.134";
chr1A	StringTie	exon	16718284	16718462	1000	+	.	transcript_id "STRG.134.1"; gene_id "STRG.134";
chr1A	StringTie	exon	16719062	16719219	1000	+	.	transcript_id "STRG.134.1"; gene_id "STRG.134";
chr1A	StringTie	exon	16719818	16719947	1000	+	.	transcript_id "STRG.134.1"; gene_id "STRG.134";
chr1A	StringTie	exon	16720685	16720789	1000	+	.	transcript_id "STRG.134.1"; gene_id "STRG.134";
chr1A	StringTie	exon	16721751	16721840	1000	+	.	transcript_id "STRG.134.1"; gene_id "STRG.134";
chr1A	StringTie	exon	16722844	16722987	1000	+	.	transcript_id "STRG.134.1"; gene_id "STRG.134";
chr1A	StringTie	exon	16723250	16723814	1000	+	.	transcript_id "STRG.134.1"; gene_id "STRG.134";
chr1A	StringTie	transcript	16707926	16723814	1000	+	.	transcript_id "STRG.134.2"; gene_id "STRG.134"
chr1A	StringTie	exon	16707926	16708166	1000	+	.	transcript_id "STRG.134.2"; gene_id "STRG.134";
chr1A	StringTie	exon	16708565	16708759	1000	+	.	transcript_id "STRG.134.2"; gene_id "STRG.134";
chr1A	StringTie	exon	16708943	16709089	1000	+	.	transcript_id "STRG.134.2"; gene_id "STRG.134";
chr1A	StringTie	exon	16709197	16709346	1000	+	.	transcript_id "STRG.134.2"; gene_id "STRG.134";
chr1A	StringTie	exon	16711138	16711218	1000	+	.	transcript_id "STRG.134.2"; gene_id "STRG.134";
chr1A	StringTie	exon	16711377	16711445	1000	+	.	transcript_id "STRG.134.2"; gene_id "STRG.134";
chr1A	StringTie	exon	16711580	16711643	1000	+	.	transcript_id "STRG.134.2"; gene_id "STRG.134";
chr1A	StringTie	exon	16711743	16712022	1000	+	.	transcript_id "STRG.134.2"; gene_id "STRG.134";
chr1A	StringTie	exon	16712802	16712881	1000	+	.	transcript_id "STRG.134.2"; gene_id "STRG.134";
chr1A	StringTie	exon	16712967	16713023	1000	+	.	transcript_id "STRG.134.2"; gene_id "STRG.134";
chr1A	StringTie	exon	16713192	16713356	1000	+	.	transcript_id "STRG.134.2"; gene_id "STRG.134";
chr1A	StringTie	exon	16713458	16713611	1000	+	.	transcript_id "STRG.134.2"; gene_id "STRG.134";
chr1A	StringTie	exon	16713772	16713930	1000	+	.	transcript_id "STRG.134.2"; gene_id "STRG.134";
chr1A	StringTie	exon	16715393	16715473	1000	+	.	transcript_id "STRG.134.2"; gene_id "STRG.134";
chr1A	StringTie	exon	16715633	16715701	1000	+	.	transcript_id "STRG.134.2"; gene_id "STRG.134";
chr1A	StringTie	exon	16715832	16715895	1000	+	.	transcript_id "STRG.134.2"; gene_id "STRG.134";
chr1A	StringTie	exon	16716075	16716112	1000	+	.	transcript_id "STRG.134.2"; gene_id "STRG.134";
chr1A	StringTie	exon	16716226	16716438	1000	+	.	transcript_id "STRG.134.2"; gene_id "STRG.134";
chr1A	StringTie	exon	16716523	16716600	1000	+	.	transcript_id "STRG.134.2"; gene_id "STRG.134";
chr1A	StringTie	exon	16716701	16716774	1000	+	.	transcript_id "STRG.134.2"; gene_id "STRG.134";
chr1A	StringTie	exon	16717291	16717413	1000	+	.	transcript_id "STRG.134.2"; gene_id "STRG.134";
chr1A	StringTie	exon	16718284	16718462	1000	+	.	transcript_id "STRG.134.2"; gene_id "STRG.134";
chr1A	StringTie	exon	16719062	16719219	1000	+	.	transcript_id "STRG.134.2"; gene_id "STRG.134";
chr1A	StringTie	exon	16719818	16719947	1000	+	.	transcript_id "STRG.134.2"; gene_id "STRG.134";
chr1A	StringTie	exon	16720685	16720789	1000	+	.	transcript_id "STRG.134.2"; gene_id "STRG.134";
chr1A	StringTie	exon	16721751	16721840	1000	+	.	transcript_id "STRG.134.2"; gene_id "STRG.134";
chr1A	StringTie	exon	16722844	16722987	1000	+	.	transcript_id "STRG.134.2"; gene_id "STRG.134";
chr1A	StringTie	exon	16723250	16723814	1000	+	.	transcript_id "STRG.134.2"; gene_id "STRG.134";
chr1A	StringTie	transcript	16713024	16723814	1000	+	.	transcript_id "STRG.134.3"; gene_id "STRG.134"
chr1A	StringTie	exon	16713024	16713356	1000	+	.	transcript_id "STRG.134.3"; gene_id "STRG.134";
chr1A	StringTie	exon	16713458	16713611	1000	+	.	transcript_id "STRG.134.3"; gene_id "STRG.134";
chr1A	StringTie	exon	16713772	16713930	1000	+	.	transcript_id "STRG.134.3"; gene_id "STRG.134";
chr1A	StringTie	exon	16715393	16715701	1000	+	.	transcript_id "STRG.134.3"; gene_id "STRG.134";
chr1A	StringTie	exon	16715832	16716112	1000	+	.	transcript_id "STRG.134.3"; gene_id "STRG.134";
chr1A	StringTie	exon	16716226	16716438	1000	+	.	transcript_id "STRG.134.3"; gene_id "STRG.134";
chr1A	StringTie	exon	16716523	16717413	1000	+	.	transcript_id "STRG.134.3"; gene_id "STRG.134";
chr1A	StringTie	exon	16718284	16718462	1000	+	.	transcript_id "STRG.134.3"; gene_id "STRG.134";
chr1A	StringTie	exon	16719062	16719219	1000	+	.	transcript_id "STRG.134.3"; gene_id "STRG.134";
chr1A	StringTie	exon	16719818	16719947	1000	+	.	transcript_id "STRG.134.3"; gene_id "STRG.134";
chr1A	StringTie	exon	16720685	16720789	1000	+	.	transcript_id "STRG.134.3"; gene_id "STRG.134";
chr1A	StringTie	exon	16721751	16721840	1000	+	.	transcript_id "STRG.134.3"; gene_id "STRG.134";
chr1A	StringTie	exon	16722844	16723814	1000	+	.	transcript_id "STRG.134.3"; gene_id "STRG.134";
chr1A	StringTie	transcript	16828282	16836472	1000	+	.	transcript_id "STRG.133.1"; gene_id "STRG.133"
chr1A	StringTie	exon	16828282	16828466	1000	+	.	transcript_id "STRG.133.1"; gene_id "STRG.133";
chr1A	StringTie	exon	16828544	16828647	1000	+	.	transcript_id "STRG.133.1"; gene_id "STRG.133";
chr1A	StringTie	exon	16828742	16828887	1000	+	.	transcript_id "STRG.133.1"; gene_id "STRG.133";
chr1A	StringTie	exon	16828983	16829179	1000	+	.	transcript_id "STRG.133.1"; gene_id "STRG.133";
chr1A	StringTie	exon	16833761	16835765	1000	+	.	transcript_id "STRG.133.1"; gene_id "STRG.133";
chr1A	StringTie	exon	16835879	16835965	1000	+	.	transcript_id "STRG.133.1"; gene_id "STRG.133";
chr1A	StringTie	exon	16836074	16836472	1000	+	.	transcript_id "STRG.133.1"; gene_id "STRG.133";
chr1A	StringTie	transcript	17079251	17085850	1000	+	.	transcript_id "STRG.135.1"; gene_id "STRG.135"
chr1A	StringTie	exon	17079251	17079496	1000	+	.	transcript_id "STRG.135.1"; gene_id "STRG.135";
chr1A	StringTie	exon	17079615	17079686	1000	+	.	transcript_id "STRG.135.1"; gene_id "STRG.135";
chr1A	StringTie	exon	17079776	17079958	1000	+	.	transcript_id "STRG.135.1"; gene_id "STRG.135";
chr1A	StringTie	exon	17080060	17080188	1000	+	.	transcript_id "STRG.135.1"; gene_id "STRG.135";
chr1A	StringTie	exon	17080292	17081148	1000	+	.	transcript_id "STRG.135.1"; gene_id "STRG.135";
chr1A	StringTie	exon	17082220	17084231	1000	+	.	transcript_id "STRG.135.1"; gene_id "STRG.135";
chr1A	StringTie	exon	17084345	17084429	1000	+	.	transcript_id "STRG.135.1"; gene_id "STRG.135";
chr1A	StringTie	exon	17085388	17085850	1000	+	.	transcript_id "STRG.135.1"; gene_id "STRG.135";
chr1A	StringTie	transcript	17144588	17150849	1000	-	.	transcript_id "STRG.136.1"; gene_id "STRG.136"
chr1A	StringTie	exon	17144588	17145197	1000	-	.	transcript_id "STRG.136.1"; gene_id "STRG.136";
chr1A	StringTie	exon	17145284	17145458	1000	-	.	transcript_id "STRG.136.1"; gene_id "STRG.136";
chr1A	StringTie	exon	17145556	17145750	1000	-	.	transcript_id "STRG.136.1"; gene_id "STRG.136";
chr1A	StringTie	exon	17146423	17146533	1000	-	.	transcript_id "STRG.136.1"; gene_id "STRG.136";
chr1A	StringTie	exon	17146635	17146847	1000	-	.	transcript_id "STRG.136.1"; gene_id "STRG.136";
chr1A	StringTie	exon	17147269	17147376	1000	-	.	transcript_id "STRG.136.1"; gene_id "STRG.136";
chr1A	StringTie	exon	17147459	17147600	1000	-	.	transcript_id "STRG.136.1"; gene_id "STRG.136";
chr1A	StringTie	exon	17148317	17149545	1000	-	.	transcript_id "STRG.136.1"; gene_id "STRG.136";
chr1A	StringTie	exon	17150486	17150849	1000	-	.	transcript_id "STRG.136.1"; gene_id "STRG.136";
chr1A	StringTie	transcript	17167307	17173420	1000	+	.	transcript_id "STRG.137.1"; gene_id "STRG.137"
chr1A	StringTie	exon	17167307	17167609	1000	+	.	transcript_id "STRG.137.1"; gene_id "STRG.137";
chr1A	StringTie	exon	17168758	17169114	1000	+	.	transcript_id "STRG.137.1"; gene_id "STRG.137";
chr1A	StringTie	exon	17169661	17169807	1000	+	.	transcript_id "STRG.137.1"; gene_id "STRG.137";
chr1A	StringTie	exon	17170240	17170375	1000	+	.	transcript_id "STRG.137.1"; gene_id "STRG.137";
chr1A	StringTie	exon	17170833	17170934	1000	+	.	transcript_id "STRG.137.1"; gene_id "STRG.137";
chr1A	StringTie	exon	17171216	17171332	1000	+	.	transcript_id "STRG.137.1"; gene_id "STRG.137";
chr1A	StringTie	exon	17171429	17171509	1000	+	.	transcript_id "STRG.137.1"; gene_id "STRG.137";
chr1A	StringTie	exon	17171675	17172015	1000	+	.	transcript_id "STRG.137.1"; gene_id "STRG.137";
chr1A	StringTie	exon	17172168	17172413	1000	+	.	transcript_id "STRG.137.1"; gene_id "STRG.137";
chr1A	StringTie	exon	17173096	17173420	1000	+	.	transcript_id "STRG.137.1"; gene_id "STRG.137";
chr1A	StringTie	transcript	17239206	17243962	1000	-	.	transcript_id "STRG.138.1"; gene_id "STRG.138"
chr1A	StringTie	exon	17239206	17243962	1000	-	.	transcript_id "STRG.138.1"; gene_id "STRG.138";
chr1A	StringTie	transcript	17239206	17243962	1000	-	.	transcript_id "STRG.138.2"; gene_id "STRG.138"
chr1A	StringTie	exon	17239206	17240254	1000	-	.	transcript_id "STRG.138.2"; gene_id "STRG.138";
chr1A	StringTie	exon	17241044	17241406	1000	-	.	transcript_id "STRG.138.2"; gene_id "STRG.138";
chr1A	StringTie	exon	17242280	17243962	1000	-	.	transcript_id "STRG.138.2"; gene_id "STRG.138";
chr1A	StringTie	transcript	17239206	17243962	1000	-	.	transcript_id "STRG.138.3"; gene_id "STRG.138"
chr1A	StringTie	exon	17239206	17240254	1000	-	.	transcript_id "STRG.138.3"; gene_id "STRG.138";
chr1A	StringTie	exon	17241044	17243962	1000	-	.	transcript_id "STRG.138.3"; gene_id "STRG.138";
chr1A	StringTie	transcript	17287218	17289276	1000	-	.	transcript_id "STRG.139.1"; gene_id "STRG.139"
chr1A	StringTie	exon	17287218	17289276	1000	-	.	transcript_id "STRG.139.1"; gene_id "STRG.139";
chr1A	StringTie	transcript	17402950	17404334	1000	+	.	transcript_id "STRG.140.1"; gene_id "STRG.140"
chr1A	StringTie	exon	17402950	17403368	1000	+	.	transcript_id "STRG.140.1"; gene_id "STRG.140";
chr1A	StringTie	exon	17403461	17404334	1000	+	.	transcript_id "STRG.140.1"; gene_id "STRG.140";
chr1A	StringTie	transcript	17484923	17495487	1000	+	.	transcript_id "STRG.142.1"; gene_id "STRG.142"
chr1A	StringTie	exon	17484923	17485210	1000	+	.	transcript_id "STRG.142.1"; gene_id "STRG.142";
chr1A	StringTie	exon	17485472	17485743	1000	+	.	transcript_id "STRG.142.1"; gene_id "STRG.142";
chr1A	StringTie	exon	17485859	17485895	1000	+	.	transcript_id "STRG.142.1"; gene_id "STRG.142";
chr1A	StringTie	exon	17486029	17486126	1000	+	.	transcript_id "STRG.142.1"; gene_id "STRG.142";
chr1A	StringTie	exon	17486242	17486303	1000	+	.	transcript_id "STRG.142.1"; gene_id "STRG.142";
chr1A	StringTie	exon	17486651	17486774	1000	+	.	transcript_id "STRG.142.1"; gene_id "STRG.142";
chr1A	StringTie	exon	17486924	17487118	1000	+	.	transcript_id "STRG.142.1"; gene_id "STRG.142";
chr1A	StringTie	exon	17495119	17495487	1000	+	.	transcript_id "STRG.142.1"; gene_id "STRG.142";
chr1A	StringTie	transcript	17562969	17567006	1000	+	.	transcript_id "STRG.141.1"; gene_id "STRG.141"
chr1A	StringTie	exon	17562969	17563997	1000	+	.	transcript_id "STRG.141.1"; gene_id "STRG.141";
chr1A	StringTie	exon	17566421	17567006	1000	+	.	transcript_id "STRG.141.1"; gene_id "STRG.141";
chr1A	StringTie	transcript	17562969	17567006	1000	+	.	transcript_id "STRG.141.2"; gene_id "STRG.141"
chr1A	StringTie	exon	17562969	17563154	1000	+	.	transcript_id "STRG.141.2"; gene_id "STRG.141";
chr1A	StringTie	exon	17563490	17563726	1000	+	.	transcript_id "STRG.141.2"; gene_id "STRG.141";
chr1A	StringTie	exon	17563860	17563997	1000	+	.	transcript_id "STRG.141.2"; gene_id "STRG.141";
chr1A	StringTie	exon	17566421	17567006	1000	+	.	transcript_id "STRG.141.2"; gene_id "STRG.141";
chr1A	StringTie	transcript	17562969	17567006	1000	+	.	transcript_id "STRG.141.3"; gene_id "STRG.141"
chr1A	StringTie	exon	17562969	17563154	1000	+	.	transcript_id "STRG.141.3"; gene_id "STRG.141";
chr1A	StringTie	exon	17563490	17563997	1000	+	.	transcript_id "STRG.141.3"; gene_id "STRG.141";
chr1A	StringTie	exon	17566421	17567006	1000	+	.	transcript_id "STRG.141.3"; gene_id "STRG.141";
chr1A	StringTie	transcript	17562969	17567006	1000	+	.	transcript_id "STRG.141.4"; gene_id "STRG.141"
chr1A	StringTie	exon	17562969	17563726	1000	+	.	transcript_id "STRG.141.4"; gene_id "STRG.141";
chr1A	StringTie	exon	17563860	17563997	1000	+	.	transcript_id "STRG.141.4"; gene_id "STRG.141";
chr1A	StringTie	exon	17566421	17567006	1000	+	.	transcript_id "STRG.141.4"; gene_id "STRG.141";
chr1A	StringTie	transcript	17571446	17573975	1000	-	.	transcript_id "STRG.143.1"; gene_id "STRG.143"
chr1A	StringTie	exon	17571446	17572104	1000	-	.	transcript_id "STRG.143.1"; gene_id "STRG.143";
chr1A	StringTie	exon	17572187	17572453	1000	-	.	transcript_id "STRG.143.1"; gene_id "STRG.143";
chr1A	StringTie	exon	17572525	17572917	1000	-	.	transcript_id "STRG.143.1"; gene_id "STRG.143";
chr1A	StringTie	exon	17573846	17573975	1000	-	.	transcript_id "STRG.143.1"; gene_id "STRG.143";
chr1A	StringTie	transcript	17593051	17594400	1000	-	.	transcript_id "STRG.144.1"; gene_id "STRG.144"
chr1A	StringTie	exon	17593051	17593847	1000	-	.	transcript_id "STRG.144.1"; gene_id "STRG.144";
chr1A	StringTie	exon	17593937	17594400	1000	-	.	transcript_id "STRG.144.1"; gene_id "STRG.144";
chr1A	StringTie	transcript	17602734	17606666	1000	+	.	transcript_id "STRG.147.1"; gene_id "STRG.147"
chr1A	StringTie	exon	17602734	17602967	1000	+	.	transcript_id "STRG.147.1"; gene_id "STRG.147";
chr1A	StringTie	exon	17603349	17603421	1000	+	.	transcript_id "STRG.147.1"; gene_id "STRG.147";
chr1A	StringTie	exon	17603520	17603629	1000	+	.	transcript_id "STRG.147.1"; gene_id "STRG.147";
chr1A	StringTie	exon	17604012	17604155	1000	+	.	transcript_id "STRG.147.1"; gene_id "STRG.147";
chr1A	StringTie	exon	17604252	17604360	1000	+	.	transcript_id "STRG.147.1"; gene_id "STRG.147";
chr1A	StringTie	exon	17604467	17604828	1000	+	.	transcript_id "STRG.147.1"; gene_id "STRG.147";
chr1A	StringTie	exon	17604914	17604987	1000	+	.	transcript_id "STRG.147.1"; gene_id "STRG.147";
chr1A	StringTie	exon	17605128	17605432	1000	+	.	transcript_id "STRG.147.1"; gene_id "STRG.147";
chr1A	StringTie	exon	17605735	17605981	1000	+	.	transcript_id "STRG.147.1"; gene_id "STRG.147";
chr1A	StringTie	exon	17606125	17606666	1000	+	.	transcript_id "STRG.147.1"; gene_id "STRG.147";
chr1A	StringTie	transcript	17602734	17606666	1000	+	.	transcript_id "STRG.147.2"; gene_id "STRG.147"
chr1A	StringTie	exon	17602734	17602967	1000	+	.	transcript_id "STRG.147.2"; gene_id "STRG.147";
chr1A	StringTie	exon	17603056	17603173	1000	+	.	transcript_id "STRG.147.2"; gene_id "STRG.147";
chr1A	StringTie	exon	17603349	17603421	1000	+	.	transcript_id "STRG.147.2"; gene_id "STRG.147";
chr1A	StringTie	exon	17603520	17603629	1000	+	.	transcript_id "STRG.147.2"; gene_id "STRG.147";
chr1A	StringTie	exon	17604012	17604155	1000	+	.	transcript_id "STRG.147.2"; gene_id "STRG.147";
chr1A	StringTie	exon	17604252	17604360	1000	+	.	transcript_id "STRG.147.2"; gene_id "STRG.147";
chr1A	StringTie	exon	17604467	17604828	1000	+	.	transcript_id "STRG.147.2"; gene_id "STRG.147";
chr1A	StringTie	exon	17604914	17604987	1000	+	.	transcript_id "STRG.147.2"; gene_id "STRG.147";
chr1A	StringTie	exon	17605128	17605432	1000	+	.	transcript_id "STRG.147.2"; gene_id "STRG.147";
chr1A	StringTie	exon	17605735	17605981	1000	+	.	transcript_id "STRG.147.2"; gene_id "STRG.147";
chr1A	StringTie	exon	17606125	17606666	1000	+	.	transcript_id "STRG.147.2"; gene_id "STRG.147";
chr1A	StringTie	transcript	17606656	17609057	1000	-	.	transcript_id "STRG.148.1"; gene_id "STRG.148"
chr1A	StringTie	exon	17606656	17606962	1000	-	.	transcript_id "STRG.148.1"; gene_id "STRG.148";
chr1A	StringTie	exon	17607256	17607385	1000	-	.	transcript_id "STRG.148.1"; gene_id "STRG.148";
chr1A	StringTie	exon	17608680	17609057	1000	-	.	transcript_id "STRG.148.1"; gene_id "STRG.148";
chr1A	StringTie	transcript	17643938	17646694	1000	+	.	transcript_id "STRG.145.1"; gene_id "STRG.145"
chr1A	StringTie	exon	17643938	17644218	1000	+	.	transcript_id "STRG.145.1"; gene_id "STRG.145";
chr1A	StringTie	exon	17644883	17644945	1000	+	.	transcript_id "STRG.145.1"; gene_id "STRG.145";
chr1A	StringTie	exon	17645079	17645165	1000	+	.	transcript_id "STRG.145.1"; gene_id "STRG.145";
chr1A	StringTie	exon	17645280	17645514	1000	+	.	transcript_id "STRG.145.1"; gene_id "STRG.145";
chr1A	StringTie	exon	17645635	17645708	1000	+	.	transcript_id "STRG.145.1"; gene_id "STRG.145";
chr1A	StringTie	exon	17645826	17645924	1000	+	.	transcript_id "STRG.145.1"; gene_id "STRG.145";
chr1A	StringTie	exon	17646269	17646694	1000	+	.	transcript_id "STRG.145.1"; gene_id "STRG.145";
chr1A	StringTie	transcript	17716278	17720351	1000	-	.	transcript_id "STRG.146.1"; gene_id "STRG.146"
chr1A	StringTie	exon	17716278	17717206	1000	-	.	transcript_id "STRG.146.1"; gene_id "STRG.146";
chr1A	StringTie	exon	17717299	17717586	1000	-	.	transcript_id "STRG.146.1"; gene_id "STRG.146";
chr1A	StringTie	exon	17717688	17718145	1000	-	.	transcript_id "STRG.146.1"; gene_id "STRG.146";
chr1A	StringTie	exon	17718235	17718925	1000	-	.	transcript_id "STRG.146.1"; gene_id "STRG.146";
chr1A	StringTie	exon	17719013	17719277	1000	-	.	transcript_id "STRG.146.1"; gene_id "STRG.146";
chr1A	StringTie	exon	17719479	17719703	1000	-	.	transcript_id "STRG.146.1"; gene_id "STRG.146";
chr1A	StringTie	exon	17719797	17720351	1000	-	.	transcript_id "STRG.146.1"; gene_id "STRG.146";
chr1A	StringTie	transcript	17765096	17766724	1000	-	.	transcript_id "STRG.150.1"; gene_id "STRG.150"
chr1A	StringTie	exon	17765096	17765341	1000	-	.	transcript_id "STRG.150.1"; gene_id "STRG.150";
chr1A	StringTie	exon	17765734	17765918	1000	-	.	transcript_id "STRG.150.1"; gene_id "STRG.150";
chr1A	StringTie	exon	17766123	17766724	1000	-	.	transcript_id "STRG.150.1"; gene_id "STRG.150";
chr1A	StringTie	transcript	17765096	17766724	1000	-	.	transcript_id "STRG.150.2"; gene_id "STRG.150"
chr1A	StringTie	exon	17765096	17765341	1000	-	.	transcript_id "STRG.150.2"; gene_id "STRG.150";
chr1A	StringTie	exon	17765532	17765608	1000	-	.	transcript_id "STRG.150.2"; gene_id "STRG.150";
chr1A	StringTie	exon	17765734	17765918	1000	-	.	transcript_id "STRG.150.2"; gene_id "STRG.150";
chr1A	StringTie	exon	17766123	17766724	1000	-	.	transcript_id "STRG.150.2"; gene_id "STRG.150";
chr1A	StringTie	transcript	17765096	17766724	1000	-	.	transcript_id "STRG.150.3"; gene_id "STRG.150"
chr1A	StringTie	exon	17765096	17765608	1000	-	.	transcript_id "STRG.150.3"; gene_id "STRG.150";
chr1A	StringTie	exon	17765734	17765918	1000	-	.	transcript_id "STRG.150.3"; gene_id "STRG.150";
chr1A	StringTie	exon	17766123	17766724	1000	-	.	transcript_id "STRG.150.3"; gene_id "STRG.150";
chr1A	StringTie	transcript	17773191	17776724	1000	-	.	transcript_id "STRG.149.1"; gene_id "STRG.149"
chr1A	StringTie	exon	17773191	17774110	1000	-	.	transcript_id "STRG.149.1"; gene_id "STRG.149";
chr1A	StringTie	exon	17774210	17774844	1000	-	.	transcript_id "STRG.149.1"; gene_id "STRG.149";
chr1A	StringTie	exon	17774955	17775105	1000	-	.	transcript_id "STRG.149.1"; gene_id "STRG.149";
chr1A	StringTie	exon	17775197	17775425	1000	-	.	transcript_id "STRG.149.1"; gene_id "STRG.149";
chr1A	StringTie	exon	17775542	17775800	1000	-	.	transcript_id "STRG.149.1"; gene_id "STRG.149";
chr1A	StringTie	exon	17776028	17776148	1000	-	.	transcript_id "STRG.149.1"; gene_id "STRG.149";
chr1A	StringTie	exon	17776316	17776724	1000	-	.	transcript_id "STRG.149.1"; gene_id "STRG.149";
chr1A	StringTie	transcript	18029761	18032941	1000	+	.	transcript_id "STRG.151.1"; gene_id "STRG.151"
chr1A	StringTie	exon	18029761	18029981	1000	+	.	transcript_id "STRG.151.1"; gene_id "STRG.151";
chr1A	StringTie	exon	18030990	18031306	1000	+	.	transcript_id "STRG.151.1"; gene_id "STRG.151";
chr1A	StringTie	exon	18031396	18031531	1000	+	.	transcript_id "STRG.151.1"; gene_id "STRG.151";
chr1A	StringTie	exon	18031607	18031749	1000	+	.	transcript_id "STRG.151.1"; gene_id "STRG.151";
chr1A	StringTie	exon	18031843	18031966	1000	+	.	transcript_id "STRG.151.1"; gene_id "STRG.151";
chr1A	StringTie	exon	18032259	18032941	1000	+	.	transcript_id "STRG.151.1"; gene_id "STRG.151";
chr1A	StringTie	transcript	18029761	18032941	1000	+	.	transcript_id "STRG.151.2"; gene_id "STRG.151"
chr1A	StringTie	exon	18029761	18029981	1000	+	.	transcript_id "STRG.151.2"; gene_id "STRG.151";
chr1A	StringTie	exon	18030990	18031306	1000	+	.	transcript_id "STRG.151.2"; gene_id "STRG.151";
chr1A	StringTie	exon	18031396	18031531	1000	+	.	transcript_id "STRG.151.2"; gene_id "STRG.151";
chr1A	StringTie	exon	18031607	18031966	1000	+	.	transcript_id "STRG.151.2"; gene_id "STRG.151";
chr1A	StringTie	exon	18032259	18032941	1000	+	.	transcript_id "STRG.151.2"; gene_id "STRG.151";
chr1A	StringTie	transcript	18044541	18046686	1000	+	.	transcript_id "STRG.153.1"; gene_id "STRG.153"
chr1A	StringTie	exon	18044541	18044681	1000	+	.	transcript_id "STRG.153.1"; gene_id "STRG.153";
chr1A	StringTie	exon	18044787	18046686	1000	+	.	transcript_id "STRG.153.1"; gene_id "STRG.153";
chr1A	StringTie	transcript	19116491	19121685	1000	-	.	transcript_id "STRG.152.1"; gene_id "STRG.152"
chr1A	StringTie	exon	19116491	19116988	1000	-	.	transcript_id "STRG.152.1"; gene_id "STRG.152";
chr1A	StringTie	exon	19117093	19117211	1000	-	.	transcript_id "STRG.152.1"; gene_id "STRG.152";
chr1A	StringTie	exon	19117829	19118067	1000	-	.	transcript_id "STRG.152.1"; gene_id "STRG.152";
chr1A	StringTie	exon	19118191	19118247	1000	-	.	transcript_id "STRG.152.1"; gene_id "STRG.152";
chr1A	StringTie	exon	19118346	19118432	1000	-	.	transcript_id "STRG.152.1"; gene_id "STRG.152";
chr1A	StringTie	exon	19118545	19119089	1000	-	.	transcript_id "STRG.152.1"; gene_id "STRG.152";
chr1A	StringTie	exon	19121319	19121685	1000	-	.	transcript_id "STRG.152.1"; gene_id "STRG.152";
chr1A	StringTie	transcript	19152689	19160283	1000	+	.	transcript_id "STRG.154.1"; gene_id "STRG.154"
chr1A	StringTie	exon	19152689	19152876	1000	+	.	transcript_id "STRG.154.1"; gene_id "STRG.154";
chr1A	StringTie	exon	19153789	19153867	1000	+	.	transcript_id "STRG.154.1"; gene_id "STRG.154";
chr1A	StringTie	exon	19153970	19154056	1000	+	.	transcript_id "STRG.154.1"; gene_id "STRG.154";
chr1A	StringTie	exon	19154141	19154206	1000	+	.	transcript_id "STRG.154.1"; gene_id "STRG.154";
chr1A	StringTie	exon	19154313	19154506	1000	+	.	transcript_id "STRG.154.1"; gene_id "STRG.154";
chr1A	StringTie	exon	19155714	19155855	1000	+	.	transcript_id "STRG.154.1"; gene_id "STRG.154";
chr1A	StringTie	exon	19155992	19156072	1000	+	.	transcript_id "STRG.154.1"; gene_id "STRG.154";
chr1A	StringTie	exon	19157847	19157975	1000	+	.	transcript_id "STRG.154.1"; gene_id "STRG.154";
chr1A	StringTie	exon	19158666	19158743	1000	+	.	transcript_id "STRG.154.1"; gene_id "STRG.154";
chr1A	StringTie	exon	19159318	19159389	1000	+	.	transcript_id "STRG.154.1"; gene_id "STRG.154";
chr1A	StringTie	exon	19159647	19159727	1000	+	.	transcript_id "STRG.154.1"; gene_id "STRG.154";
chr1A	StringTie	exon	19159866	19160283	1000	+	.	transcript_id "STRG.154.1"; gene_id "STRG.154";
chr1A	StringTie	transcript	19161248	19164344	1000	-	.	transcript_id "STRG.155.1"; gene_id "STRG.155"
chr1A	StringTie	exon	19161248	19162194	1000	-	.	transcript_id "STRG.155.1"; gene_id "STRG.155";
chr1A	StringTie	exon	19163835	19164344	1000	-	.	transcript_id "STRG.155.1"; gene_id "STRG.155";
chr1A	StringTie	transcript	19264631	19266516	1000	-	.	transcript_id "STRG.157.1"; gene_id "STRG.157"
chr1A	StringTie	exon	19264631	19266516	1000	-	.	transcript_id "STRG.157.1"; gene_id "STRG.157";
chr1A	StringTie	transcript	19574505	19575357	1000	+	.	transcript_id "STRG.156.1"; gene_id "STRG.156"
chr1A	StringTie	exon	19574505	19574730	1000	+	.	transcript_id "STRG.156.1"; gene_id "STRG.156";
chr1A	StringTie	exon	19574831	19575357	1000	+	.	transcript_id "STRG.156.1"; gene_id "STRG.156";
chr1A	StringTie	transcript	19654213	19656796	1000	+	.	transcript_id "STRG.158.1"; gene_id "STRG.158"
chr1A	StringTie	exon	19654213	19654391	1000	+	.	transcript_id "STRG.158.1"; gene_id "STRG.158";
chr1A	StringTie	exon	19654476	19654527	1000	+	.	transcript_id "STRG.158.1"; gene_id "STRG.158";
chr1A	StringTie	exon	19655114	19655145	1000	+	.	transcript_id "STRG.158.1"; gene_id "STRG.158";
chr1A	StringTie	exon	19655703	19655736	1000	+	.	transcript_id "STRG.158.1"; gene_id "STRG.158";
chr1A	StringTie	exon	19655863	19655930	1000	+	.	transcript_id "STRG.158.1"; gene_id "STRG.158";
chr1A	StringTie	exon	19656420	19656796	1000	+	.	transcript_id "STRG.158.1"; gene_id "STRG.158";
chr1A	StringTie	transcript	19672102	19674360	1000	+	.	transcript_id "STRG.159.1"; gene_id "STRG.159"
chr1A	StringTie	exon	19672102	19672319	1000	+	.	transcript_id "STRG.159.1"; gene_id "STRG.159";
chr1A	StringTie	exon	19672403	19672454	1000	+	.	transcript_id "STRG.159.1"; gene_id "STRG.159";
chr1A	StringTie	exon	19672742	19672773	1000	+	.	transcript_id "STRG.159.1"; gene_id "STRG.159";
chr1A	StringTie	exon	19673184	19673217	1000	+	.	transcript_id "STRG.159.1"; gene_id "STRG.159";
chr1A	StringTie	exon	19673344	19673411	1000	+	.	transcript_id "STRG.159.1"; gene_id "STRG.159";
chr1A	StringTie	exon	19673929	19674360	1000	+	.	transcript_id "STRG.159.1"; gene_id "STRG.159";
chr1A	StringTie	transcript	19699524	19706658	1000	+	.	transcript_id "STRG.160.1"; gene_id "STRG.160"
chr1A	StringTie	exon	19699524	19699931	1000	+	.	transcript_id "STRG.160.1"; gene_id "STRG.160";
chr1A	StringTie	exon	19703521	19703898	1000	+	.	transcript_id "STRG.160.1"; gene_id "STRG.160";
chr1A	StringTie	exon	19703989	19704102	1000	+	.	transcript_id "STRG.160.1"; gene_id "STRG.160";
chr1A	StringTie	exon	19704194	19704478	1000	+	.	transcript_id "STRG.160.1"; gene_id "STRG.160";
chr1A	StringTie	exon	19704549	19704611	1000	+	.	transcript_id "STRG.160.1"; gene_id "STRG.160";
chr1A	StringTie	exon	19704690	19704758	1000	+	.	transcript_id "STRG.160.1"; gene_id "STRG.160";
chr1A	StringTie	exon	19706147	19706658	1000	+	.	transcript_id "STRG.160.1"; gene_id "STRG.160";
chr1A	StringTie	transcript	19738670	19743486	1000	+	.	transcript_id "STRG.162.1"; gene_id "STRG.162"
chr1A	StringTie	exon	19738670	19738981	1000	+	.	transcript_id "STRG.162.1"; gene_id "STRG.162";
chr1A	StringTie	exon	19739172	19739254	1000	+	.	transcript_id "STRG.162.1"; gene_id "STRG.162";
chr1A	StringTie	exon	19739895	19740024	1000	+	.	transcript_id "STRG.162.1"; gene_id "STRG.162";
chr1A	StringTie	exon	19740602	19740681	1000	+	.	transcript_id "STRG.162.1"; gene_id "STRG.162";
chr1A	StringTie	exon	19740758	19740847	1000	+	.	transcript_id "STRG.162.1"; gene_id "STRG.162";
chr1A	StringTie	exon	19741398	19741522	1000	+	.	transcript_id "STRG.162.1"; gene_id "STRG.162";
chr1A	StringTie	exon	19742089	19742149	1000	+	.	transcript_id "STRG.162.1"; gene_id "STRG.162";
chr1A	StringTie	exon	19742264	19742314	1000	+	.	transcript_id "STRG.162.1"; gene_id "STRG.162";
chr1A	StringTie	exon	19742439	19742516	1000	+	.	transcript_id "STRG.162.1"; gene_id "STRG.162";
chr1A	StringTie	exon	19742596	19742701	1000	+	.	transcript_id "STRG.162.1"; gene_id "STRG.162";
chr1A	StringTie	exon	19742821	19742966	1000	+	.	transcript_id "STRG.162.1"; gene_id "STRG.162";
chr1A	StringTie	exon	19743162	19743486	1000	+	.	transcript_id "STRG.162.1"; gene_id "STRG.162";
chr1A	StringTie	transcript	19748630	19753908	1000	-	.	transcript_id "STRG.161.1"; gene_id "STRG.161"
chr1A	StringTie	exon	19748630	19752290	1000	-	.	transcript_id "STRG.161.1"; gene_id "STRG.161";
chr1A	StringTie	exon	19752395	19752556	1000	-	.	transcript_id "STRG.161.1"; gene_id "STRG.161";
chr1A	StringTie	exon	19753748	19753908	1000	-	.	transcript_id "STRG.161.1"; gene_id "STRG.161";
chr1A	StringTie	transcript	20082694	20085255	1000	-	.	transcript_id "STRG.164.1"; gene_id "STRG.164"
chr1A	StringTie	exon	20082694	20083326	1000	-	.	transcript_id "STRG.164.1"; gene_id "STRG.164";
chr1A	StringTie	exon	20083421	20083685	1000	-	.	transcript_id "STRG.164.1"; gene_id "STRG.164";
chr1A	StringTie	exon	20083926	20084033	1000	-	.	transcript_id "STRG.164.1"; gene_id "STRG.164";
chr1A	StringTie	exon	20084140	20084280	1000	-	.	transcript_id "STRG.164.1"; gene_id "STRG.164";
chr1A	StringTie	exon	20084380	20084501	1000	-	.	transcript_id "STRG.164.1"; gene_id "STRG.164";
chr1A	StringTie	exon	20084587	20084658	1000	-	.	transcript_id "STRG.164.1"; gene_id "STRG.164";
chr1A	StringTie	exon	20084749	20084808	1000	-	.	transcript_id "STRG.164.1"; gene_id "STRG.164";
chr1A	StringTie	exon	20084912	20085255	1000	-	.	transcript_id "STRG.164.1"; gene_id "STRG.164";
chr1A	StringTie	transcript	20400967	20402694	1000	-	.	transcript_id "STRG.163.1"; gene_id "STRG.163"
chr1A	StringTie	exon	20400967	20402003	1000	-	.	transcript_id "STRG.163.1"; gene_id "STRG.163";
chr1A	StringTie	exon	20402187	20402694	1000	-	.	transcript_id "STRG.163.1"; gene_id "STRG.163";
chr1A	StringTie	transcript	20410938	20412639	1000	-	.	transcript_id "STRG.165.1"; gene_id "STRG.165"
chr1A	StringTie	exon	20410938	20412015	1000	-	.	transcript_id "STRG.165.1"; gene_id "STRG.165";
chr1A	StringTie	exon	20412111	20412639	1000	-	.	transcript_id "STRG.165.1"; gene_id "STRG.165";
chr1A	StringTie	transcript	20485480	20487121	1000	-	.	transcript_id "STRG.166.1"; gene_id "STRG.166"
chr1A	StringTie	exon	20485480	20486528	1000	-	.	transcript_id "STRG.166.1"; gene_id "STRG.166";
chr1A	StringTie	exon	20486612	20487121	1000	-	.	transcript_id "STRG.166.1"; gene_id "STRG.166";
chr1A	StringTie	transcript	20537539	20540362	1000	-	.	transcript_id "STRG.167.1"; gene_id "STRG.167"
chr1A	StringTie	exon	20537539	20539390	1000	-	.	transcript_id "STRG.167.1"; gene_id "STRG.167";
chr1A	StringTie	exon	20539501	20539609	1000	-	.	transcript_id "STRG.167.1"; gene_id "STRG.167";
chr1A	StringTie	exon	20540173	20540362	1000	-	.	transcript_id "STRG.167.1"; gene_id "STRG.167";
chr1A	StringTie	transcript	20537539	20540362	1000	-	.	transcript_id "STRG.167.2"; gene_id "STRG.167"
chr1A	StringTie	exon	20537539	20539156	1000	-	.	transcript_id "STRG.167.2"; gene_id "STRG.167";
chr1A	StringTie	exon	20539241	20539390	1000	-	.	transcript_id "STRG.167.2"; gene_id "STRG.167";
chr1A	StringTie	exon	20539501	20539609	1000	-	.	transcript_id "STRG.167.2"; gene_id "STRG.167";
chr1A	StringTie	exon	20540173	20540362	1000	-	.	transcript_id "STRG.167.2"; gene_id "STRG.167";
chr1A	StringTie	transcript	20537539	20540362	1000	-	.	transcript_id "STRG.167.3"; gene_id "STRG.167"
chr1A	StringTie	exon	20537539	20537966	1000	-	.	transcript_id "STRG.167.3"; gene_id "STRG.167";
chr1A	StringTie	exon	20539241	20539390	1000	-	.	transcript_id "STRG.167.3"; gene_id "STRG.167";
chr1A	StringTie	exon	20539501	20539609	1000	-	.	transcript_id "STRG.167.3"; gene_id "STRG.167";
chr1A	StringTie	exon	20540173	20540362	1000	-	.	transcript_id "STRG.167.3"; gene_id "STRG.167";
chr1A	StringTie	transcript	21510108	21514168	1000	-	.	transcript_id "STRG.168.1"; gene_id "STRG.168"
chr1A	StringTie	exon	21510108	21510526	1000	-	.	transcript_id "STRG.168.1"; gene_id "STRG.168";
chr1A	StringTie	exon	21510615	21510688	1000	-	.	transcript_id "STRG.168.1"; gene_id "STRG.168";
chr1A	StringTie	exon	21510775	21511009	1000	-	.	transcript_id "STRG.168.1"; gene_id "STRG.168";
chr1A	StringTie	exon	21512481	21512550	1000	-	.	transcript_id "STRG.168.1"; gene_id "STRG.168";
chr1A	StringTie	exon	21513413	21514168	1000	-	.	transcript_id "STRG.168.1"; gene_id "STRG.168";
chr1A	StringTie	transcript	21564612	21568812	1000	-	.	transcript_id "STRG.169.1"; gene_id "STRG.169"
chr1A	StringTie	exon	21564612	21565184	1000	-	.	transcript_id "STRG.169.1"; gene_id "STRG.169";
chr1A	StringTie	exon	21565273	21565346	1000	-	.	transcript_id "STRG.169.1"; gene_id "STRG.169";
chr1A	StringTie	exon	21565433	21565667	1000	-	.	transcript_id "STRG.169.1"; gene_id "STRG.169";
chr1A	StringTie	exon	21567139	21567208	1000	-	.	transcript_id "STRG.169.1"; gene_id "STRG.169";
chr1A	StringTie	exon	21568071	21568812	1000	-	.	transcript_id "STRG.169.1"; gene_id "STRG.169";
chr1A	StringTie	transcript	21584623	21587049	1000	+	.	transcript_id "STRG.170.1"; gene_id "STRG.170"
chr1A	StringTie	exon	21584623	21587049	1000	+	.	transcript_id "STRG.170.1"; gene_id "STRG.170";
chr1A	StringTie	transcript	21728426	21730496	1000	-	.	transcript_id "STRG.171.1"; gene_id "STRG.171"
chr1A	StringTie	exon	21728426	21729934	1000	-	.	transcript_id "STRG.171.1"; gene_id "STRG.171";
chr1A	StringTie	exon	21730220	21730496	1000	-	.	transcript_id "STRG.171.1"; gene_id "STRG.171";
chr1A	StringTie	transcript	21753525	21757172	1000	-	.	transcript_id "STRG.172.1"; gene_id "STRG.172"
chr1A	StringTie	exon	21753525	21754809	1000	-	.	transcript_id "STRG.172.1"; gene_id "STRG.172";
chr1A	StringTie	exon	21756931	21757172	1000	-	.	transcript_id "STRG.172.1"; gene_id "STRG.172";
chr1A	StringTie	transcript	22090682	22092436	1000	-	.	transcript_id "STRG.173.1"; gene_id "STRG.173"
chr1A	StringTie	exon	22090682	22092436	1000	-	.	transcript_id "STRG.173.1"; gene_id "STRG.173";
chr1A	StringTie	transcript	22090682	22092972	1000	-	.	transcript_id "STRG.173.2"; gene_id "STRG.173"
chr1A	StringTie	exon	22090682	22090921	1000	-	.	transcript_id "STRG.173.2"; gene_id "STRG.173";
chr1A	StringTie	exon	22091855	22092436	1000	-	.	transcript_id "STRG.173.2"; gene_id "STRG.173";
chr1A	StringTie	exon	22092542	22092972	1000	-	.	transcript_id "STRG.173.2"; gene_id "STRG.173";
chr1A	StringTie	transcript	22170964	22174850	1000	-	.	transcript_id "STRG.174.1"; gene_id "STRG.174"
chr1A	StringTie	exon	22170964	22171166	1000	-	.	transcript_id "STRG.174.1"; gene_id "STRG.174";
chr1A	StringTie	exon	22172100	22172248	1000	-	.	transcript_id "STRG.174.1"; gene_id "STRG.174";
chr1A	StringTie	exon	22172501	22172680	1000	-	.	transcript_id "STRG.174.1"; gene_id "STRG.174";
chr1A	StringTie	exon	22172786	22172885	1000	-	.	transcript_id "STRG.174.1"; gene_id "STRG.174";
chr1A	StringTie	exon	22173664	22174850	1000	-	.	transcript_id "STRG.174.1"; gene_id "STRG.174";
chr1A	StringTie	transcript	22416118	22417302	1000	-	.	transcript_id "STRG.175.1"; gene_id "STRG.175"
chr1A	StringTie	exon	22416118	22417302	1000	-	.	transcript_id "STRG.175.1"; gene_id "STRG.175";
chr1A	StringTie	transcript	23382671	23387119	1000	-	.	transcript_id "STRG.176.1"; gene_id "STRG.176"
chr1A	StringTie	exon	23382671	23387119	1000	-	.	transcript_id "STRG.176.1"; gene_id "STRG.176";
chr1A	StringTie	transcript	23428805	23433299	1000	-	.	transcript_id "STRG.177.1"; gene_id "STRG.177"
chr1A	StringTie	exon	23428805	23433299	1000	-	.	transcript_id "STRG.177.1"; gene_id "STRG.177";
chr1A	StringTie	transcript	23449712	23454222	1000	-	.	transcript_id "STRG.178.1"; gene_id "STRG.178"
chr1A	StringTie	exon	23449712	23454222	1000	-	.	transcript_id "STRG.178.1"; gene_id "STRG.178";
chr1A	StringTie	transcript	23714649	23716991	1000	-	.	transcript_id "STRG.179.1"; gene_id "STRG.179"
chr1A	StringTie	exon	23714649	23714905	1000	-	.	transcript_id "STRG.179.1"; gene_id "STRG.179";
chr1A	StringTie	exon	23716650	23716991	1000	-	.	transcript_id "STRG.179.1"; gene_id "STRG.179";
chr1A	StringTie	transcript	23907849	23911726	1000	+	.	transcript_id "STRG.180.1"; gene_id "STRG.180"
chr1A	StringTie	exon	23907849	23907997	1000	+	.	transcript_id "STRG.180.1"; gene_id "STRG.180";
chr1A	StringTie	exon	23908046	23908207	1000	+	.	transcript_id "STRG.180.1"; gene_id "STRG.180";
chr1A	StringTie	exon	23909010	23909225	1000	+	.	transcript_id "STRG.180.1"; gene_id "STRG.180";
chr1A	StringTie	exon	23909312	23909417	1000	+	.	transcript_id "STRG.180.1"; gene_id "STRG.180";
chr1A	StringTie	exon	23909603	23909942	1000	+	.	transcript_id "STRG.180.1"; gene_id "STRG.180";
chr1A	StringTie	exon	23910293	23910577	1000	+	.	transcript_id "STRG.180.1"; gene_id "STRG.180";
chr1A	StringTie	exon	23910660	23911726	1000	+	.	transcript_id "STRG.180.1"; gene_id "STRG.180";
chr1A	StringTie	transcript	23907849	23911726	1000	+	.	transcript_id "STRG.180.2"; gene_id "STRG.180"
chr1A	StringTie	exon	23907849	23908207	1000	+	.	transcript_id "STRG.180.2"; gene_id "STRG.180";
chr1A	StringTie	exon	23909010	23909225	1000	+	.	transcript_id "STRG.180.2"; gene_id "STRG.180";
chr1A	StringTie	exon	23909312	23909417	1000	+	.	transcript_id "STRG.180.2"; gene_id "STRG.180";
chr1A	StringTie	exon	23909603	23909942	1000	+	.	transcript_id "STRG.180.2"; gene_id "STRG.180";
chr1A	StringTie	exon	23910293	23910577	1000	+	.	transcript_id "STRG.180.2"; gene_id "STRG.180";
chr1A	StringTie	exon	23910660	23911726	1000	+	.	transcript_id "STRG.180.2"; gene_id "STRG.180";
chr1A	StringTie	transcript	24013766	24015771	1000	+	.	transcript_id "STRG.183.1"; gene_id "STRG.183"
chr1A	StringTie	exon	24013766	24014060	1000	+	.	transcript_id "STRG.183.1"; gene_id "STRG.183";
chr1A	StringTie	exon	24014296	24014394	1000	+	.	transcript_id "STRG.183.1"; gene_id "STRG.183";
chr1A	StringTie	exon	24014494	24014637	1000	+	.	transcript_id "STRG.183.1"; gene_id "STRG.183";
chr1A	StringTie	exon	24014739	24014953	1000	+	.	transcript_id "STRG.183.1"; gene_id "STRG.183";
chr1A	StringTie	exon	24015427	24015771	1000	+	.	transcript_id "STRG.183.1"; gene_id "STRG.183";
chr1A	StringTie	transcript	24036965	24041054	1000	+	.	transcript_id "STRG.181.1"; gene_id "STRG.181"
chr1A	StringTie	exon	24036965	24037855	1000	+	.	transcript_id "STRG.181.1"; gene_id "STRG.181";
chr1A	StringTie	exon	24038558	24038790	1000	+	.	transcript_id "STRG.181.1"; gene_id "STRG.181";
chr1A	StringTie	exon	24038888	24039175	1000	+	.	transcript_id "STRG.181.1"; gene_id "STRG.181";
chr1A	StringTie	exon	24039253	24039381	1000	+	.	transcript_id "STRG.181.1"; gene_id "STRG.181";
chr1A	StringTie	exon	24039489	24039662	1000	+	.	transcript_id "STRG.181.1"; gene_id "STRG.181";
chr1A	StringTie	exon	24040247	24040354	1000	+	.	transcript_id "STRG.181.1"; gene_id "STRG.181";
chr1A	StringTie	exon	24040455	24041054	1000	+	.	transcript_id "STRG.181.1"; gene_id "STRG.181";
chr1A	StringTie	transcript	24038888	24041054	1000	+	.	transcript_id "STRG.181.2"; gene_id "STRG.181"
chr1A	StringTie	exon	24038888	24039175	1000	+	.	transcript_id "STRG.181.2"; gene_id "STRG.181";
chr1A	StringTie	exon	24039253	24039662	1000	+	.	transcript_id "STRG.181.2"; gene_id "STRG.181";
chr1A	StringTie	exon	24040247	24040354	1000	+	.	transcript_id "STRG.181.2"; gene_id "STRG.181";
chr1A	StringTie	exon	24040455	24041054	1000	+	.	transcript_id "STRG.181.2"; gene_id "STRG.181";
chr1A	StringTie	transcript	24100486	24102506	1000	-	.	transcript_id "STRG.182.1"; gene_id "STRG.182"
chr1A	StringTie	exon	24100486	24102113	1000	-	.	transcript_id "STRG.182.1"; gene_id "STRG.182";
chr1A	StringTie	exon	24102218	24102506	1000	-	.	transcript_id "STRG.182.1"; gene_id "STRG.182";
chr1A	StringTie	transcript	24741826	24746453	1000	-	.	transcript_id "STRG.185.1"; gene_id "STRG.185"
chr1A	StringTie	exon	24741826	24742432	1000	-	.	transcript_id "STRG.185.1"; gene_id "STRG.185";
chr1A	StringTie	exon	24742511	24743476	1000	-	.	transcript_id "STRG.185.1"; gene_id "STRG.185";
chr1A	StringTie	exon	24745185	24746453	1000	-	.	transcript_id "STRG.185.1"; gene_id "STRG.185";
chr1A	StringTie	transcript	24741826	24746453	1000	-	.	transcript_id "STRG.185.2"; gene_id "STRG.185"
chr1A	StringTie	exon	24741826	24742432	1000	-	.	transcript_id "STRG.185.2"; gene_id "STRG.185";
chr1A	StringTie	exon	24742511	24743476	1000	-	.	transcript_id "STRG.185.2"; gene_id "STRG.185";
chr1A	StringTie	exon	24745155	24746453	1000	-	.	transcript_id "STRG.185.2"; gene_id "STRG.185";
chr1A	StringTie	transcript	24774389	24777250	1000	-	.	transcript_id "STRG.184.1"; gene_id "STRG.184"
chr1A	StringTie	exon	24774389	24776442	1000	-	.	transcript_id "STRG.184.1"; gene_id "STRG.184";
chr1A	StringTie	exon	24776571	24777250	1000	-	.	transcript_id "STRG.184.1"; gene_id "STRG.184";
chr1A	StringTie	transcript	24774389	24777250	1000	-	.	transcript_id "STRG.184.2"; gene_id "STRG.184"
chr1A	StringTie	exon	24774389	24776442	1000	-	.	transcript_id "STRG.184.2"; gene_id "STRG.184";
chr1A	StringTie	exon	24777095	24777250	1000	-	.	transcript_id "STRG.184.2"; gene_id "STRG.184";
chr1A	StringTie	transcript	24851648	24854128	1000	-	.	transcript_id "STRG.186.1"; gene_id "STRG.186"
chr1A	StringTie	exon	24851648	24852048	1000	-	.	transcript_id "STRG.186.1"; gene_id "STRG.186";
chr1A	StringTie	exon	24852137	24852402	1000	-	.	transcript_id "STRG.186.1"; gene_id "STRG.186";
chr1A	StringTie	exon	24853139	24853525	1000	-	.	transcript_id "STRG.186.1"; gene_id "STRG.186";
chr1A	StringTie	exon	24853733	24854128	1000	-	.	transcript_id "STRG.186.1"; gene_id "STRG.186";
chr1A	StringTie	transcript	24938787	24952922	1000	+	.	transcript_id "STRG.188.1"; gene_id "STRG.188"
chr1A	StringTie	exon	24938787	24939072	1000	+	.	transcript_id "STRG.188.1"; gene_id "STRG.188";
chr1A	StringTie	exon	24940458	24940507	1000	+	.	transcript_id "STRG.188.1"; gene_id "STRG.188";
chr1A	StringTie	exon	24940636	24940840	1000	+	.	transcript_id "STRG.188.1"; gene_id "STRG.188";
chr1A	StringTie	exon	24941776	24941941	1000	+	.	transcript_id "STRG.188.1"; gene_id "STRG.188";
chr1A	StringTie	exon	24942026	24942329	1000	+	.	transcript_id "STRG.188.1"; gene_id "STRG.188";
chr1A	StringTie	exon	24943876	24944071	1000	+	.	transcript_id "STRG.188.1"; gene_id "STRG.188";
chr1A	StringTie	exon	24944448	24944597	1000	+	.	transcript_id "STRG.188.1"; gene_id "STRG.188";
chr1A	StringTie	exon	24946073	24946133	1000	+	.	transcript_id "STRG.188.1"; gene_id "STRG.188";
chr1A	StringTie	exon	24946740	24946803	1000	+	.	transcript_id "STRG.188.1"; gene_id "STRG.188";
chr1A	StringTie	exon	24946912	24947172	1000	+	.	transcript_id "STRG.188.1"; gene_id "STRG.188";
chr1A	StringTie	exon	24949358	24949595	1000	+	.	transcript_id "STRG.188.1"; gene_id "STRG.188";
chr1A	StringTie	exon	24949685	24949797	1000	+	.	transcript_id "STRG.188.1"; gene_id "STRG.188";
chr1A	StringTie	exon	24949884	24949960	1000	+	.	transcript_id "STRG.188.1"; gene_id "STRG.188";
chr1A	StringTie	exon	24950048	24950211	1000	+	.	transcript_id "STRG.188.1"; gene_id "STRG.188";
chr1A	StringTie	exon	24950710	24950901	1000	+	.	transcript_id "STRG.188.1"; gene_id "STRG.188";
chr1A	StringTie	exon	24951021	24951129	1000	+	.	transcript_id "STRG.188.1"; gene_id "STRG.188";
chr1A	StringTie	exon	24951457	24951539	1000	+	.	transcript_id "STRG.188.1"; gene_id "STRG.188";
chr1A	StringTie	exon	24951634	24951771	1000	+	.	transcript_id "STRG.188.1"; gene_id "STRG.188";
chr1A	StringTie	exon	24952226	24952408	1000	+	.	transcript_id "STRG.188.1"; gene_id "STRG.188";
chr1A	StringTie	exon	24952495	24952922	1000	+	.	transcript_id "STRG.188.1"; gene_id "STRG.188";
chr1A	StringTie	transcript	24938787	24952922	1000	+	.	transcript_id "STRG.188.2"; gene_id "STRG.188"
chr1A	StringTie	exon	24938787	24939072	1000	+	.	transcript_id "STRG.188.2"; gene_id "STRG.188";
chr1A	StringTie	exon	24940458	24940507	1000	+	.	transcript_id "STRG.188.2"; gene_id "STRG.188";
chr1A	StringTie	exon	24940636	24940840	1000	+	.	transcript_id "STRG.188.2"; gene_id "STRG.188";
chr1A	StringTie	exon	24941776	24941941	1000	+	.	transcript_id "STRG.188.2"; gene_id "STRG.188";
chr1A	StringTie	exon	24942026	24942329	1000	+	.	transcript_id "STRG.188.2"; gene_id "STRG.188";
chr1A	StringTie	exon	24943876	24944071	1000	+	.	transcript_id "STRG.188.2"; gene_id "STRG.188";
chr1A	StringTie	exon	24944448	24944597	1000	+	.	transcript_id "STRG.188.2"; gene_id "STRG.188";
chr1A	StringTie	exon	24946073	24946133	1000	+	.	transcript_id "STRG.188.2"; gene_id "STRG.188";
chr1A	StringTie	exon	24946740	24946803	1000	+	.	transcript_id "STRG.188.2"; gene_id "STRG.188";
chr1A	StringTie	exon	24946912	24947172	1000	+	.	transcript_id "STRG.188.2"; gene_id "STRG.188";
chr1A	StringTie	exon	24949358	24949595	1000	+	.	transcript_id "STRG.188.2"; gene_id "STRG.188";
chr1A	StringTie	exon	24949685	24949797	1000	+	.	transcript_id "STRG.188.2"; gene_id "STRG.188";
chr1A	StringTie	exon	24949884	24950211	1000	+	.	transcript_id "STRG.188.2"; gene_id "STRG.188";
chr1A	StringTie	exon	24950710	24950901	1000	+	.	transcript_id "STRG.188.2"; gene_id "STRG.188";
chr1A	StringTie	exon	24951021	24951129	1000	+	.	transcript_id "STRG.188.2"; gene_id "STRG.188";
chr1A	StringTie	exon	24951457	24951539	1000	+	.	transcript_id "STRG.188.2"; gene_id "STRG.188";
chr1A	StringTie	exon	24951634	24951771	1000	+	.	transcript_id "STRG.188.2"; gene_id "STRG.188";
chr1A	StringTie	exon	24952226	24952408	1000	+	.	transcript_id "STRG.188.2"; gene_id "STRG.188";
chr1A	StringTie	exon	24952495	24952922	1000	+	.	transcript_id "STRG.188.2"; gene_id "STRG.188";
chr1A	StringTie	transcript	25123819	25127680	1000	-	.	transcript_id "STRG.187.1"; gene_id "STRG.187"
chr1A	StringTie	exon	25123819	25124452	1000	-	.	transcript_id "STRG.187.1"; gene_id "STRG.187";
chr1A	StringTie	exon	25124537	25124745	1000	-	.	transcript_id "STRG.187.1"; gene_id "STRG.187";
chr1A	StringTie	exon	25124825	25124920	1000	-	.	transcript_id "STRG.187.1"; gene_id "STRG.187";
chr1A	StringTie	exon	25125000	25125234	1000	-	.	transcript_id "STRG.187.1"; gene_id "STRG.187";
chr1A	StringTie	exon	25125344	25125511	1000	-	.	transcript_id "STRG.187.1"; gene_id "STRG.187";
chr1A	StringTie	exon	25126018	25126684	1000	-	.	transcript_id "STRG.187.1"; gene_id "STRG.187";
chr1A	StringTie	exon	25127040	25127190	1000	-	.	transcript_id "STRG.187.1"; gene_id "STRG.187";
chr1A	StringTie	exon	25127420	25127680	1000	-	.	transcript_id "STRG.187.1"; gene_id "STRG.187";
chr1A	StringTie	transcript	25164036	25177688	1000	+	.	transcript_id "STRG.189.1"; gene_id "STRG.189"
chr1A	StringTie	exon	25164036	25164274	1000	+	.	transcript_id "STRG.189.1"; gene_id "STRG.189";
chr1A	StringTie	exon	25164349	25164438	1000	+	.	transcript_id "STRG.189.1"; gene_id "STRG.189";
chr1A	StringTie	exon	25164878	25164912	1000	+	.	transcript_id "STRG.189.1"; gene_id "STRG.189";
chr1A	StringTie	exon	25165032	25165110	1000	+	.	transcript_id "STRG.189.1"; gene_id "STRG.189";
chr1A	StringTie	exon	25165224	25165313	1000	+	.	transcript_id "STRG.189.1"; gene_id "STRG.189";
chr1A	StringTie	exon	25165953	25166028	1000	+	.	transcript_id "STRG.189.1"; gene_id "STRG.189";
chr1A	StringTie	exon	25166138	25166216	1000	+	.	transcript_id "STRG.189.1"; gene_id "STRG.189";
chr1A	StringTie	exon	25166296	25166424	1000	+	.	transcript_id "STRG.189.1"; gene_id "STRG.189";
chr1A	StringTie	exon	25167968	25168066	1000	+	.	transcript_id "STRG.189.1"; gene_id "STRG.189";
chr1A	StringTie	exon	25169032	25169136	1000	+	.	transcript_id "STRG.189.1"; gene_id "STRG.189";
chr1A	StringTie	exon	25169220	25169369	1000	+	.	transcript_id "STRG.189.1"; gene_id "STRG.189";
chr1A	StringTie	exon	25170724	25170816	1000	+	.	transcript_id "STRG.189.1"; gene_id "STRG.189";
chr1A	StringTie	exon	25171588	25171639	1000	+	.	transcript_id "STRG.189.1"; gene_id "STRG.189";
chr1A	StringTie	exon	25171712	25171823	1000	+	.	transcript_id "STRG.189.1"; gene_id "STRG.189";
chr1A	StringTie	exon	25172688	25172896	1000	+	.	transcript_id "STRG.189.1"; gene_id "STRG.189";
chr1A	StringTie	exon	25173623	25173678	1000	+	.	transcript_id "STRG.189.1"; gene_id "STRG.189";
chr1A	StringTie	exon	25174088	25174173	1000	+	.	transcript_id "STRG.189.1"; gene_id "STRG.189";
chr1A	StringTie	exon	25175469	25175511	1000	+	.	transcript_id "STRG.189.1"; gene_id "STRG.189";
chr1A	StringTie	exon	25175593	25175719	1000	+	.	transcript_id "STRG.189.1"; gene_id "STRG.189";
chr1A	StringTie	exon	25176410	25176486	1000	+	.	transcript_id "STRG.189.1"; gene_id "STRG.189";
chr1A	StringTie	exon	25176605	25177688	1000	+	.	transcript_id "STRG.189.1"; gene_id "STRG.189";
chr1A	StringTie	transcript	25164036	25177688	1000	+	.	transcript_id "STRG.189.2"; gene_id "STRG.189"
chr1A	StringTie	exon	25164036	25164274	1000	+	.	transcript_id "STRG.189.2"; gene_id "STRG.189";
chr1A	StringTie	exon	25164349	25164438	1000	+	.	transcript_id "STRG.189.2"; gene_id "STRG.189";
chr1A	StringTie	exon	25164878	25164912	1000	+	.	transcript_id "STRG.189.2"; gene_id "STRG.189";
chr1A	StringTie	exon	25165032	25165110	1000	+	.	transcript_id "STRG.189.2"; gene_id "STRG.189";
chr1A	StringTie	exon	25165224	25165313	1000	+	.	transcript_id "STRG.189.2"; gene_id "STRG.189";
chr1A	StringTie	exon	25165953	25166028	1000	+	.	transcript_id "STRG.189.2"; gene_id "STRG.189";
chr1A	StringTie	exon	25166138	25166216	1000	+	.	transcript_id "STRG.189.2"; gene_id "STRG.189";
chr1A	StringTie	exon	25166296	25166424	1000	+	.	transcript_id "STRG.189.2"; gene_id "STRG.189";
chr1A	StringTie	exon	25167968	25168066	1000	+	.	transcript_id "STRG.189.2"; gene_id "STRG.189";
chr1A	StringTie	exon	25169032	25169136	1000	+	.	transcript_id "STRG.189.2"; gene_id "STRG.189";
chr1A	StringTie	exon	25169220	25169369	1000	+	.	transcript_id "STRG.189.2"; gene_id "STRG.189";
chr1A	StringTie	exon	25170724	25170816	1000	+	.	transcript_id "STRG.189.2"; gene_id "STRG.189";
chr1A	StringTie	exon	25171486	25171639	1000	+	.	transcript_id "STRG.189.2"; gene_id "STRG.189";
chr1A	StringTie	exon	25171712	25171823	1000	+	.	transcript_id "STRG.189.2"; gene_id "STRG.189";
chr1A	StringTie	exon	25172688	25172896	1000	+	.	transcript_id "STRG.189.2"; gene_id "STRG.189";
chr1A	StringTie	exon	25173623	25173678	1000	+	.	transcript_id "STRG.189.2"; gene_id "STRG.189";
chr1A	StringTie	exon	25174088	25174173	1000	+	.	transcript_id "STRG.189.2"; gene_id "STRG.189";
chr1A	StringTie	exon	25175469	25175511	1000	+	.	transcript_id "STRG.189.2"; gene_id "STRG.189";
chr1A	StringTie	exon	25175593	25175719	1000	+	.	transcript_id "STRG.189.2"; gene_id "STRG.189";
chr1A	StringTie	exon	25176410	25176486	1000	+	.	transcript_id "STRG.189.2"; gene_id "STRG.189";
chr1A	StringTie	exon	25176605	25177688	1000	+	.	transcript_id "STRG.189.2"; gene_id "STRG.189";
chr1A	StringTie	transcript	25494001	25502875	1000	+	.	transcript_id "STRG.190.1"; gene_id "STRG.190"
chr1A	StringTie	exon	25494001	25494187	1000	+	.	transcript_id "STRG.190.1"; gene_id "STRG.190";
chr1A	StringTie	exon	25494273	25494608	1000	+	.	transcript_id "STRG.190.1"; gene_id "STRG.190";
chr1A	StringTie	exon	25495725	25495803	1000	+	.	transcript_id "STRG.190.1"; gene_id "STRG.190";
chr1A	StringTie	exon	25497258	25497406	1000	+	.	transcript_id "STRG.190.1"; gene_id "STRG.190";
chr1A	StringTie	exon	25498239	25498352	1000	+	.	transcript_id "STRG.190.1"; gene_id "STRG.190";
chr1A	StringTie	exon	25500694	25500825	1000	+	.	transcript_id "STRG.190.1"; gene_id "STRG.190";
chr1A	StringTie	exon	25501683	25501796	1000	+	.	transcript_id "STRG.190.1"; gene_id "STRG.190";
chr1A	StringTie	exon	25502390	25502875	1000	+	.	transcript_id "STRG.190.1"; gene_id "STRG.190";
chr1A	StringTie	transcript	25889162	25891757	1000	-	.	transcript_id "STRG.191.1"; gene_id "STRG.191"
chr1A	StringTie	exon	25889162	25891757	1000	-	.	transcript_id "STRG.191.1"; gene_id "STRG.191";
chr1A	StringTie	transcript	26191734	26196479	1000	-	.	transcript_id "STRG.192.1"; gene_id "STRG.192"
chr1A	StringTie	exon	26191734	26193229	1000	-	.	transcript_id "STRG.192.1"; gene_id "STRG.192";
chr1A	StringTie	exon	26193312	26193358	1000	-	.	transcript_id "STRG.192.1"; gene_id "STRG.192";
chr1A	StringTie	exon	26193993	26194155	1000	-	.	transcript_id "STRG.192.1"; gene_id "STRG.192";
chr1A	StringTie	exon	26194653	26194784	1000	-	.	transcript_id "STRG.192.1"; gene_id "STRG.192";
chr1A	StringTie	exon	26195218	26196479	1000	-	.	transcript_id "STRG.192.1"; gene_id "STRG.192";
chr1A	StringTie	transcript	26196077	26198348	1000	+	.	transcript_id "STRG.193.1"; gene_id "STRG.193"
chr1A	StringTie	exon	26196077	26196391	1000	+	.	transcript_id "STRG.193.1"; gene_id "STRG.193";
chr1A	StringTie	exon	26196495	26196552	1000	+	.	transcript_id "STRG.193.1"; gene_id "STRG.193";
chr1A	StringTie	exon	26197684	26198348	1000	+	.	transcript_id "STRG.193.1"; gene_id "STRG.193";
chr1A	StringTie	transcript	26199244	26206766	1000	-	.	transcript_id "STRG.199.1"; gene_id "STRG.199"
chr1A	StringTie	exon	26199244	26199519	1000	-	.	transcript_id "STRG.199.1"; gene_id "STRG.199";
chr1A	StringTie	exon	26199735	26199842	1000	-	.	transcript_id "STRG.199.1"; gene_id "STRG.199";
chr1A	StringTie	exon	26199976	26200065	1000	-	.	transcript_id "STRG.199.1"; gene_id "STRG.199";
chr1A	StringTie	exon	26200604	26200672	1000	-	.	transcript_id "STRG.199.1"; gene_id "STRG.199";
chr1A	StringTie	exon	26200780	26200833	1000	-	.	transcript_id "STRG.199.1"; gene_id "STRG.199";
chr1A	StringTie	exon	26200917	26200990	1000	-	.	transcript_id "STRG.199.1"; gene_id "STRG.199";
chr1A	StringTie	exon	26201100	26201163	1000	-	.	transcript_id "STRG.199.1"; gene_id "STRG.199";
chr1A	StringTie	exon	26201570	26201698	1000	-	.	transcript_id "STRG.199.1"; gene_id "STRG.199";
chr1A	StringTie	exon	26201796	26201849	1000	-	.	transcript_id "STRG.199.1"; gene_id "STRG.199";
chr1A	StringTie	exon	26201947	26202003	1000	-	.	transcript_id "STRG.199.1"; gene_id "STRG.199";
chr1A	StringTie	exon	26202078	26202144	1000	-	.	transcript_id "STRG.199.1"; gene_id "STRG.199";
chr1A	StringTie	exon	26203221	26203281	1000	-	.	transcript_id "STRG.199.1"; gene_id "STRG.199";
chr1A	StringTie	exon	26203363	26203435	1000	-	.	transcript_id "STRG.199.1"; gene_id "STRG.199";
chr1A	StringTie	exon	26203628	26203676	1000	-	.	transcript_id "STRG.199.1"; gene_id "STRG.199";
chr1A	StringTie	exon	26203762	26203846	1000	-	.	transcript_id "STRG.199.1"; gene_id "STRG.199";
chr1A	StringTie	exon	26203951	26204018	1000	-	.	transcript_id "STRG.199.1"; gene_id "STRG.199";
chr1A	StringTie	exon	26204287	26204329	1000	-	.	transcript_id "STRG.199.1"; gene_id "STRG.199";
chr1A	StringTie	exon	26204434	26204530	1000	-	.	transcript_id "STRG.199.1"; gene_id "STRG.199";
chr1A	StringTie	exon	26204616	26204771	1000	-	.	transcript_id "STRG.199.1"; gene_id "STRG.199";
chr1A	StringTie	exon	26205943	26205990	1000	-	.	transcript_id "STRG.199.1"; gene_id "STRG.199";
chr1A	StringTie	exon	26206082	26206163	1000	-	.	transcript_id "STRG.199.1"; gene_id "STRG.199";
chr1A	StringTie	exon	26206252	26206328	1000	-	.	transcript_id "STRG.199.1"; gene_id "STRG.199";
chr1A	StringTie	exon	26206475	26206537	1000	-	.	transcript_id "STRG.199.1"; gene_id "STRG.199";
chr1A	StringTie	exon	26206667	26206766	1000	-	.	transcript_id "STRG.199.1"; gene_id "STRG.199";
chr1A	StringTie	transcript	26596680	26598836	1000	-	.	transcript_id "STRG.194.1"; gene_id "STRG.194"
chr1A	StringTie	exon	26596680	26597099	1000	-	.	transcript_id "STRG.194.1"; gene_id "STRG.194";
chr1A	StringTie	exon	26597583	26597660	1000	-	.	transcript_id "STRG.194.1"; gene_id "STRG.194";
chr1A	StringTie	exon	26597769	26598836	1000	-	.	transcript_id "STRG.194.1"; gene_id "STRG.194";
chr1A	StringTie	transcript	26724188	26726292	1000	+	.	transcript_id "STRG.195.1"; gene_id "STRG.195"
chr1A	StringTie	exon	26724188	26724546	1000	+	.	transcript_id "STRG.195.1"; gene_id "STRG.195";
chr1A	StringTie	exon	26725506	26725623	1000	+	.	transcript_id "STRG.195.1"; gene_id "STRG.195";
chr1A	StringTie	exon	26725898	26726292	1000	+	.	transcript_id "STRG.195.1"; gene_id "STRG.195";
chr1A	StringTie	transcript	27196882	27204807	1000	-	.	transcript_id "STRG.196.1"; gene_id "STRG.196"
chr1A	StringTie	exon	27196882	27197283	1000	-	.	transcript_id "STRG.196.1"; gene_id "STRG.196";
chr1A	StringTie	exon	27197392	27201102	1000	-	.	transcript_id "STRG.196.1"; gene_id "STRG.196";
chr1A	StringTie	exon	27202239	27202305	1000	-	.	transcript_id "STRG.196.1"; gene_id "STRG.196";
chr1A	StringTie	exon	27202818	27202884	1000	-	.	transcript_id "STRG.196.1"; gene_id "STRG.196";
chr1A	StringTie	exon	27203686	27203752	1000	-	.	transcript_id "STRG.196.1"; gene_id "STRG.196";
chr1A	StringTie	exon	27204630	27204807	1000	-	.	transcript_id "STRG.196.1"; gene_id "STRG.196";
chr1A	StringTie	transcript	27245094	27253673	1000	-	.	transcript_id "STRG.197.1"; gene_id "STRG.197"
chr1A	StringTie	exon	27245094	27247438	1000	-	.	transcript_id "STRG.197.1"; gene_id "STRG.197";
chr1A	StringTie	exon	27249286	27249725	1000	-	.	transcript_id "STRG.197.1"; gene_id "STRG.197";
chr1A	StringTie	exon	27249984	27250055	1000	-	.	transcript_id "STRG.197.1"; gene_id "STRG.197";
chr1A	StringTie	exon	27251355	27251534	1000	-	.	transcript_id "STRG.197.1"; gene_id "STRG.197";
chr1A	StringTie	exon	27251701	27251773	1000	-	.	transcript_id "STRG.197.1"; gene_id "STRG.197";
chr1A	StringTie	exon	27251864	27252591	1000	-	.	transcript_id "STRG.197.1"; gene_id "STRG.197";
chr1A	StringTie	exon	27252783	27253088	1000	-	.	transcript_id "STRG.197.1"; gene_id "STRG.197";
chr1A	StringTie	exon	27253299	27253673	1000	-	.	transcript_id "STRG.197.1"; gene_id "STRG.197";
chr1A	StringTie	transcript	27251246	27253673	1000	-	.	transcript_id "STRG.197.2"; gene_id "STRG.197"
chr1A	StringTie	exon	27251246	27253088	1000	-	.	transcript_id "STRG.197.2"; gene_id "STRG.197";
chr1A	StringTie	exon	27253299	27253673	1000	-	.	transcript_id "STRG.197.2"; gene_id "STRG.197";
chr1A	StringTie	transcript	27251246	27253673	1000	-	.	transcript_id "STRG.197.3"; gene_id "STRG.197"
chr1A	StringTie	exon	27251246	27251773	1000	-	.	transcript_id "STRG.197.3"; gene_id "STRG.197";
chr1A	StringTie	exon	27251864	27253088	1000	-	.	transcript_id "STRG.197.3"; gene_id "STRG.197";
chr1A	StringTie	exon	27253299	27253673	1000	-	.	transcript_id "STRG.197.3"; gene_id "STRG.197";
chr1A	StringTie	transcript	27392989	27395945	1000	-	.	transcript_id "STRG.198.1"; gene_id "STRG.198"
chr1A	StringTie	exon	27392989	27393933	1000	-	.	transcript_id "STRG.198.1"; gene_id "STRG.198";
chr1A	StringTie	exon	27394631	27394818	1000	-	.	transcript_id "STRG.198.1"; gene_id "STRG.198";
chr1A	StringTie	exon	27394925	27395161	1000	-	.	transcript_id "STRG.198.1"; gene_id "STRG.198";
chr1A	StringTie	exon	27395244	27395339	1000	-	.	transcript_id "STRG.198.1"; gene_id "STRG.198";
chr1A	StringTie	exon	27395409	27395534	1000	-	.	transcript_id "STRG.198.1"; gene_id "STRG.198";
chr1A	StringTie	exon	27395653	27395945	1000	-	.	transcript_id "STRG.198.1"; gene_id "STRG.198";
chr1A	StringTie	transcript	27392989	27395945	1000	-	.	transcript_id "STRG.198.2"; gene_id "STRG.198"
chr1A	StringTie	exon	27392989	27393933	1000	-	.	transcript_id "STRG.198.2"; gene_id "STRG.198";
chr1A	StringTie	exon	27394631	27394818	1000	-	.	transcript_id "STRG.198.2"; gene_id "STRG.198";
chr1A	StringTie	exon	27394925	27395161	1000	-	.	transcript_id "STRG.198.2"; gene_id "STRG.198";
chr1A	StringTie	exon	27395244	27395339	1000	-	.	transcript_id "STRG.198.2"; gene_id "STRG.198";
chr1A	StringTie	exon	27395409	27395537	1000	-	.	transcript_id "STRG.198.2"; gene_id "STRG.198";
chr1A	StringTie	exon	27395653	27395945	1000	-	.	transcript_id "STRG.198.2"; gene_id "STRG.198";
chr1A	StringTie	transcript	27560449	27561793	1000	+	.	transcript_id "STRG.200.1"; gene_id "STRG.200"
chr1A	StringTie	exon	27560449	27561793	1000	+	.	transcript_id "STRG.200.1"; gene_id "STRG.200";
chr1A	StringTie	transcript	28210512	28214696	1000	-	.	transcript_id "STRG.201.1"; gene_id "STRG.201"
chr1A	StringTie	exon	28210512	28211160	1000	-	.	transcript_id "STRG.201.1"; gene_id "STRG.201";
chr1A	StringTie	exon	28211253	28211416	1000	-	.	transcript_id "STRG.201.1"; gene_id "STRG.201";
chr1A	StringTie	exon	28211502	28211661	1000	-	.	transcript_id "STRG.201.1"; gene_id "STRG.201";
chr1A	StringTie	exon	28213279	28213387	1000	-	.	transcript_id "STRG.201.1"; gene_id "STRG.201";
chr1A	StringTie	exon	28214046	28214125	1000	-	.	transcript_id "STRG.201.1"; gene_id "STRG.201";
chr1A	StringTie	exon	28214238	28214300	1000	-	.	transcript_id "STRG.201.1"; gene_id "STRG.201";
chr1A	StringTie	exon	28214451	28214696	1000	-	.	transcript_id "STRG.201.1"; gene_id "STRG.201";
chr1A	StringTie	transcript	28280744	28288689	1000	+	.	transcript_id "STRG.202.1"; gene_id "STRG.202"
chr1A	StringTie	exon	28280744	28281062	1000	+	.	transcript_id "STRG.202.1"; gene_id "STRG.202";
chr1A	StringTie	exon	28281153	28281341	1000	+	.	transcript_id "STRG.202.1"; gene_id "STRG.202";
chr1A	StringTie	exon	28282165	28282293	1000	+	.	transcript_id "STRG.202.1"; gene_id "STRG.202";
chr1A	StringTie	exon	28284195	28284334	1000	+	.	transcript_id "STRG.202.1"; gene_id "STRG.202";
chr1A	StringTie	exon	28285600	28285683	1000	+	.	transcript_id "STRG.202.1"; gene_id "STRG.202";
chr1A	StringTie	exon	28286210	28286323	1000	+	.	transcript_id "STRG.202.1"; gene_id "STRG.202";
chr1A	StringTie	exon	28287341	28287511	1000	+	.	transcript_id "STRG.202.1"; gene_id "STRG.202";
chr1A	StringTie	exon	28287596	28287675	1000	+	.	transcript_id "STRG.202.1"; gene_id "STRG.202";
chr1A	StringTie	exon	28287910	28288689	1000	+	.	transcript_id "STRG.202.1"; gene_id "STRG.202";
chr1A	StringTie	transcript	28280744	28288689	1000	+	.	transcript_id "STRG.202.2"; gene_id "STRG.202"
chr1A	StringTie	exon	28280744	28281062	1000	+	.	transcript_id "STRG.202.2"; gene_id "STRG.202";
chr1A	StringTie	exon	28281153	28281399	1000	+	.	transcript_id "STRG.202.2"; gene_id "STRG.202";
chr1A	StringTie	exon	28282165	28282293	1000	+	.	transcript_id "STRG.202.2"; gene_id "STRG.202";
chr1A	StringTie	exon	28284195	28284334	1000	+	.	transcript_id "STRG.202.2"; gene_id "STRG.202";
chr1A	StringTie	exon	28285600	28285683	1000	+	.	transcript_id "STRG.202.2"; gene_id "STRG.202";
chr1A	StringTie	exon	28286210	28286323	1000	+	.	transcript_id "STRG.202.2"; gene_id "STRG.202";
chr1A	StringTie	exon	28287341	28287511	1000	+	.	transcript_id "STRG.202.2"; gene_id "STRG.202";
chr1A	StringTie	exon	28287596	28287675	1000	+	.	transcript_id "STRG.202.2"; gene_id "STRG.202";
chr1A	StringTie	exon	28287910	28288689	1000	+	.	transcript_id "STRG.202.2"; gene_id "STRG.202";
chr1A	StringTie	transcript	28280744	28288689	1000	+	.	transcript_id "STRG.202.3"; gene_id "STRG.202"
chr1A	StringTie	exon	28280744	28281341	1000	+	.	transcript_id "STRG.202.3"; gene_id "STRG.202";
chr1A	StringTie	exon	28282165	28282293	1000	+	.	transcript_id "STRG.202.3"; gene_id "STRG.202";
chr1A	StringTie	exon	28284195	28284334	1000	+	.	transcript_id "STRG.202.3"; gene_id "STRG.202";
chr1A	StringTie	exon	28285600	28285683	1000	+	.	transcript_id "STRG.202.3"; gene_id "STRG.202";
chr1A	StringTie	exon	28286210	28286323	1000	+	.	transcript_id "STRG.202.3"; gene_id "STRG.202";
chr1A	StringTie	exon	28287341	28287511	1000	+	.	transcript_id "STRG.202.3"; gene_id "STRG.202";
chr1A	StringTie	exon	28287596	28287675	1000	+	.	transcript_id "STRG.202.3"; gene_id "STRG.202";
chr1A	StringTie	exon	28287910	28288689	1000	+	.	transcript_id "STRG.202.3"; gene_id "STRG.202";
chr1A	StringTie	transcript	28280744	28288689	1000	+	.	transcript_id "STRG.202.4"; gene_id "STRG.202"
chr1A	StringTie	exon	28280744	28281062	1000	+	.	transcript_id "STRG.202.4"; gene_id "STRG.202";
chr1A	StringTie	exon	28281153	28282293	1000	+	.	transcript_id "STRG.202.4"; gene_id "STRG.202";
chr1A	StringTie	exon	28284195	28284334	1000	+	.	transcript_id "STRG.202.4"; gene_id "STRG.202";
chr1A	StringTie	exon	28285600	28285683	1000	+	.	transcript_id "STRG.202.4"; gene_id "STRG.202";
chr1A	StringTie	exon	28286210	28286323	1000	+	.	transcript_id "STRG.202.4"; gene_id "STRG.202";
chr1A	StringTie	exon	28287341	28287511	1000	+	.	transcript_id "STRG.202.4"; gene_id "STRG.202";
chr1A	StringTie	exon	28287596	28287675	1000	+	.	transcript_id "STRG.202.4"; gene_id "STRG.202";
chr1A	StringTie	exon	28287910	28288689	1000	+	.	transcript_id "STRG.202.4"; gene_id "STRG.202";
chr1A	StringTie	transcript	28456883	28459158	1000	+	.	transcript_id "STRG.203.1"; gene_id "STRG.203"
chr1A	StringTie	exon	28456883	28457038	1000	+	.	transcript_id "STRG.203.1"; gene_id "STRG.203";
chr1A	StringTie	exon	28457534	28457710	1000	+	.	transcript_id "STRG.203.1"; gene_id "STRG.203";
chr1A	StringTie	exon	28457792	28457926	1000	+	.	transcript_id "STRG.203.1"; gene_id "STRG.203";
chr1A	StringTie	exon	28458026	28458104	1000	+	.	transcript_id "STRG.203.1"; gene_id "STRG.203";
chr1A	StringTie	exon	28458300	28458368	1000	+	.	transcript_id "STRG.203.1"; gene_id "STRG.203";
chr1A	StringTie	exon	28458462	28458537	1000	+	.	transcript_id "STRG.203.1"; gene_id "STRG.203";
chr1A	StringTie	exon	28458613	28458657	1000	+	.	transcript_id "STRG.203.1"; gene_id "STRG.203";
chr1A	StringTie	exon	28458789	28459158	1000	+	.	transcript_id "STRG.203.1"; gene_id "STRG.203";
chr1A	StringTie	transcript	28667654	28671023	1000	-	.	transcript_id "STRG.204.1"; gene_id "STRG.204"
chr1A	StringTie	exon	28667654	28668089	1000	-	.	transcript_id "STRG.204.1"; gene_id "STRG.204";
chr1A	StringTie	exon	28668490	28669117	1000	-	.	transcript_id "STRG.204.1"; gene_id "STRG.204";
chr1A	StringTie	exon	28669524	28669598	1000	-	.	transcript_id "STRG.204.1"; gene_id "STRG.204";
chr1A	StringTie	exon	28670709	28671023	1000	-	.	transcript_id "STRG.204.1"; gene_id "STRG.204";
chr1A	StringTie	transcript	28909698	28913194	1000	-	.	transcript_id "STRG.205.1"; gene_id "STRG.205"
chr1A	StringTie	exon	28909698	28910936	1000	-	.	transcript_id "STRG.205.1"; gene_id "STRG.205";
chr1A	StringTie	exon	28912862	28913194	1000	-	.	transcript_id "STRG.205.1"; gene_id "STRG.205";
chr1A	StringTie	transcript	29526498	29532477	1000	+	.	transcript_id "STRG.206.1"; gene_id "STRG.206"
chr1A	StringTie	exon	29526498	29527010	1000	+	.	transcript_id "STRG.206.1"; gene_id "STRG.206";
chr1A	StringTie	exon	29528309	29528382	1000	+	.	transcript_id "STRG.206.1"; gene_id "STRG.206";
chr1A	StringTie	exon	29528467	29528644	1000	+	.	transcript_id "STRG.206.1"; gene_id "STRG.206";
chr1A	StringTie	exon	29529090	29529166	1000	+	.	transcript_id "STRG.206.1"; gene_id "STRG.206";
chr1A	StringTie	exon	29529239	29529545	1000	+	.	transcript_id "STRG.206.1"; gene_id "STRG.206";
chr1A	StringTie	exon	29529642	29529760	1000	+	.	transcript_id "STRG.206.1"; gene_id "STRG.206";
chr1A	StringTie	exon	29530287	29530805	1000	+	.	transcript_id "STRG.206.1"; gene_id "STRG.206";
chr1A	StringTie	exon	29530909	29531121	1000	+	.	transcript_id "STRG.206.1"; gene_id "STRG.206";
chr1A	StringTie	exon	29531490	29532477	1000	+	.	transcript_id "STRG.206.1"; gene_id "STRG.206";
chr1A	StringTie	transcript	29532610	29533501	1000	+	.	transcript_id "STRG.207.1"; gene_id "STRG.207"
chr1A	StringTie	exon	29532610	29532990	1000	+	.	transcript_id "STRG.207.1"; gene_id "STRG.207";
chr1A	StringTie	exon	29533101	29533501	1000	+	.	transcript_id "STRG.207.1"; gene_id "STRG.207";
chr1A	StringTie	transcript	29677641	29685969	1000	+	.	transcript_id "STRG.210.1"; gene_id "STRG.210"
chr1A	StringTie	exon	29677641	29677972	1000	+	.	transcript_id "STRG.210.1"; gene_id "STRG.210";
chr1A	StringTie	exon	29678850	29678963	1000	+	.	transcript_id "STRG.210.1"; gene_id "STRG.210";
chr1A	StringTie	exon	29679046	29679138	1000	+	.	transcript_id "STRG.210.1"; gene_id "STRG.210";
chr1A	StringTie	exon	29679217	29679282	1000	+	.	transcript_id "STRG.210.1"; gene_id "STRG.210";
chr1A	StringTie	exon	29679780	29679878	1000	+	.	transcript_id "STRG.210.1"; gene_id "STRG.210";
chr1A	StringTie	exon	29682949	29683028	1000	+	.	transcript_id "STRG.210.1"; gene_id "STRG.210";
chr1A	StringTie	exon	29683530	29683642	1000	+	.	transcript_id "STRG.210.1"; gene_id "STRG.210";
chr1A	StringTie	exon	29683886	29683974	1000	+	.	transcript_id "STRG.210.1"; gene_id "STRG.210";
chr1A	StringTie	exon	29684380	29684466	1000	+	.	transcript_id "STRG.210.1"; gene_id "STRG.210";
chr1A	StringTie	exon	29684553	29684621	1000	+	.	transcript_id "STRG.210.1"; gene_id "STRG.210";
chr1A	StringTie	exon	29684708	29685969	1000	+	.	transcript_id "STRG.210.1"; gene_id "STRG.210";
chr1A	StringTie	transcript	29889584	29892266	1000	+	.	transcript_id "STRG.208.1"; gene_id "STRG.208"
chr1A	StringTie	exon	29889584	29891668	1000	+	.	transcript_id "STRG.208.1"; gene_id "STRG.208";
chr1A	StringTie	exon	29891756	29891832	1000	+	.	transcript_id "STRG.208.1"; gene_id "STRG.208";
chr1A	StringTie	exon	29891924	29892266	1000	+	.	transcript_id "STRG.208.1"; gene_id "STRG.208";
chr1A	StringTie	transcript	29894856	29896579	1000	-	.	transcript_id "STRG.209.1"; gene_id "STRG.209"
chr1A	StringTie	exon	29894856	29895381	1000	-	.	transcript_id "STRG.209.1"; gene_id "STRG.209";
chr1A	StringTie	exon	29895957	29896579	1000	-	.	transcript_id "STRG.209.1"; gene_id "STRG.209";
chr1A	StringTie	transcript	30911693	30915134	1000	-	.	transcript_id "STRG.211.1"; gene_id "STRG.211"
chr1A	StringTie	exon	30911693	30912332	1000	-	.	transcript_id "STRG.211.1"; gene_id "STRG.211";
chr1A	StringTie	exon	30913128	30915134	1000	-	.	transcript_id "STRG.211.1"; gene_id "STRG.211";
chr1A	StringTie	transcript	30911693	30915134	1000	-	.	transcript_id "STRG.211.2"; gene_id "STRG.211"
chr1A	StringTie	exon	30911693	30912332	1000	-	.	transcript_id "STRG.211.2"; gene_id "STRG.211";
chr1A	StringTie	exon	30913128	30913728	1000	-	.	transcript_id "STRG.211.2"; gene_id "STRG.211";
chr1A	StringTie	exon	30913837	30915134	1000	-	.	transcript_id "STRG.211.2"; gene_id "STRG.211";
chr1A	StringTie	transcript	30918693	30924232	1000	-	.	transcript_id "STRG.212.1"; gene_id "STRG.212"
chr1A	StringTie	exon	30918693	30919078	1000	-	.	transcript_id "STRG.212.1"; gene_id "STRG.212";
chr1A	StringTie	exon	30919175	30919425	1000	-	.	transcript_id "STRG.212.1"; gene_id "STRG.212";
chr1A	StringTie	exon	30919534	30919593	1000	-	.	transcript_id "STRG.212.1"; gene_id "STRG.212";
chr1A	StringTie	exon	30919698	30919796	1000	-	.	transcript_id "STRG.212.1"; gene_id "STRG.212";
chr1A	StringTie	exon	30919894	30919927	1000	-	.	transcript_id "STRG.212.1"; gene_id "STRG.212";
chr1A	StringTie	exon	30920306	30920365	1000	-	.	transcript_id "STRG.212.1"; gene_id "STRG.212";
chr1A	StringTie	exon	30921148	30921248	1000	-	.	transcript_id "STRG.212.1"; gene_id "STRG.212";
chr1A	StringTie	exon	30921725	30921773	1000	-	.	transcript_id "STRG.212.1"; gene_id "STRG.212";
chr1A	StringTie	exon	30922156	30922299	1000	-	.	transcript_id "STRG.212.1"; gene_id "STRG.212";
chr1A	StringTie	exon	30922395	30922465	1000	-	.	transcript_id "STRG.212.1"; gene_id "STRG.212";
chr1A	StringTie	exon	30922576	30922687	1000	-	.	transcript_id "STRG.212.1"; gene_id "STRG.212";
chr1A	StringTie	exon	30922925	30922960	1000	-	.	transcript_id "STRG.212.1"; gene_id "STRG.212";
chr1A	StringTie	exon	30923633	30923719	1000	-	.	transcript_id "STRG.212.1"; gene_id "STRG.212";
chr1A	StringTie	exon	30923832	30924232	1000	-	.	transcript_id "STRG.212.1"; gene_id "STRG.212";
chr1A	StringTie	transcript	31193107	31197407	1000	+	.	transcript_id "STRG.213.1"; gene_id "STRG.213"
chr1A	StringTie	exon	31193107	31193244	1000	+	.	transcript_id "STRG.213.1"; gene_id "STRG.213";
chr1A	StringTie	exon	31193337	31193427	1000	+	.	transcript_id "STRG.213.1"; gene_id "STRG.213";
chr1A	StringTie	exon	31195590	31195736	1000	+	.	transcript_id "STRG.213.1"; gene_id "STRG.213";
chr1A	StringTie	exon	31196446	31196563	1000	+	.	transcript_id "STRG.213.1"; gene_id "STRG.213";
chr1A	StringTie	exon	31196813	31196953	1000	+	.	transcript_id "STRG.213.1"; gene_id "STRG.213";
chr1A	StringTie	exon	31197045	31197407	1000	+	.	transcript_id "STRG.213.1"; gene_id "STRG.213";
chr1A	StringTie	transcript	31201907	31204566	1000	+	.	transcript_id "STRG.214.1"; gene_id "STRG.214"
chr1A	StringTie	exon	31201907	31202194	1000	+	.	transcript_id "STRG.214.1"; gene_id "STRG.214";
chr1A	StringTie	exon	31203267	31203996	1000	+	.	transcript_id "STRG.214.1"; gene_id "STRG.214";
chr1A	StringTie	exon	31204097	31204566	1000	+	.	transcript_id "STRG.214.1"; gene_id "STRG.214";
chr1A	StringTie	transcript	31221973	31225587	1000	-	.	transcript_id "STRG.215.1"; gene_id "STRG.215"
chr1A	StringTie	exon	31221973	31222249	1000	-	.	transcript_id "STRG.215.1"; gene_id "STRG.215";
chr1A	StringTie	exon	31222641	31225587	1000	-	.	transcript_id "STRG.215.1"; gene_id "STRG.215";
chr1A	StringTie	transcript	31224260	31225587	1000	-	.	transcript_id "STRG.215.2"; gene_id "STRG.215"
chr1A	StringTie	exon	31224260	31225587	1000	-	.	transcript_id "STRG.215.2"; gene_id "STRG.215";
chr1A	StringTie	transcript	31302365	31306447	1000	+	.	transcript_id "STRG.216.1"; gene_id "STRG.216"
chr1A	StringTie	exon	31302365	31302539	1000	+	.	transcript_id "STRG.216.1"; gene_id "STRG.216";
chr1A	StringTie	exon	31302661	31302749	1000	+	.	transcript_id "STRG.216.1"; gene_id "STRG.216";
chr1A	StringTie	exon	31303032	31303124	1000	+	.	transcript_id "STRG.216.1"; gene_id "STRG.216";
chr1A	StringTie	exon	31303234	31305102	1000	+	.	transcript_id "STRG.216.1"; gene_id "STRG.216";
chr1A	StringTie	exon	31305348	31305531	1000	+	.	transcript_id "STRG.216.1"; gene_id "STRG.216";
chr1A	StringTie	exon	31305629	31306447	1000	+	.	transcript_id "STRG.216.1"; gene_id "STRG.216";
chr1A	StringTie	transcript	31336879	31340091	1000	+	.	transcript_id "STRG.218.1"; gene_id "STRG.218"
chr1A	StringTie	exon	31336879	31337065	1000	+	.	transcript_id "STRG.218.1"; gene_id "STRG.218";
chr1A	StringTie	exon	31337179	31337433	1000	+	.	transcript_id "STRG.218.1"; gene_id "STRG.218";
chr1A	StringTie	exon	31338838	31338894	1000	+	.	transcript_id "STRG.218.1"; gene_id "STRG.218";
chr1A	StringTie	exon	31339352	31340091	1000	+	.	transcript_id "STRG.218.1"; gene_id "STRG.218";
chr1A	StringTie	transcript	31336879	31340091	1000	+	.	transcript_id "STRG.218.2"; gene_id "STRG.218"
chr1A	StringTie	exon	31336879	31337065	1000	+	.	transcript_id "STRG.218.2"; gene_id "STRG.218";
chr1A	StringTie	exon	31337179	31340091	1000	+	.	transcript_id "STRG.218.2"; gene_id "STRG.218";
chr1A	StringTie	transcript	31336879	31340091	1000	+	.	transcript_id "STRG.218.3"; gene_id "STRG.218"
chr1A	StringTie	exon	31336879	31337065	1000	+	.	transcript_id "STRG.218.3"; gene_id "STRG.218";
chr1A	StringTie	exon	31337179	31338894	1000	+	.	transcript_id "STRG.218.3"; gene_id "STRG.218";
chr1A	StringTie	exon	31339352	31340091	1000	+	.	transcript_id "STRG.218.3"; gene_id "STRG.218";
chr1A	StringTie	transcript	31605637	31607580	1000	+	.	transcript_id "STRG.217.1"; gene_id "STRG.217"
chr1A	StringTie	exon	31605637	31606069	1000	+	.	transcript_id "STRG.217.1"; gene_id "STRG.217";
chr1A	StringTie	exon	31606899	31607580	1000	+	.	transcript_id "STRG.217.1"; gene_id "STRG.217";
chr1A	StringTie	transcript	32080998	32083030	1000	-	.	transcript_id "STRG.219.1"; gene_id "STRG.219"
chr1A	StringTie	exon	32080998	32083030	1000	-	.	transcript_id "STRG.219.1"; gene_id "STRG.219";
chr1A	StringTie	transcript	32080998	32089207	1000	-	.	transcript_id "STRG.219.2"; gene_id "STRG.219"
chr1A	StringTie	exon	32080998	32081554	1000	-	.	transcript_id "STRG.219.2"; gene_id "STRG.219";
chr1A	StringTie	exon	32082915	32083030	1000	-	.	transcript_id "STRG.219.2"; gene_id "STRG.219";
chr1A	StringTie	exon	32083191	32083222	1000	-	.	transcript_id "STRG.219.2"; gene_id "STRG.219";
chr1A	StringTie	exon	32083512	32083609	1000	-	.	transcript_id "STRG.219.2"; gene_id "STRG.219";
chr1A	StringTie	exon	32088010	32088236	1000	-	.	transcript_id "STRG.219.2"; gene_id "STRG.219";
chr1A	StringTie	exon	32088420	32088528	1000	-	.	transcript_id "STRG.219.2"; gene_id "STRG.219";
chr1A	StringTie	exon	32088669	32088808	1000	-	.	transcript_id "STRG.219.2"; gene_id "STRG.219";
chr1A	StringTie	exon	32088908	32089207	1000	-	.	transcript_id "STRG.219.2"; gene_id "STRG.219";
chr1A	StringTie	transcript	32288593	32301243	1000	-	.	transcript_id "STRG.220.1"; gene_id "STRG.220"
chr1A	StringTie	exon	32288593	32292923	1000	-	.	transcript_id "STRG.220.1"; gene_id "STRG.220";
chr1A	StringTie	exon	32294685	32294813	1000	-	.	transcript_id "STRG.220.1"; gene_id "STRG.220";
chr1A	StringTie	exon	32294974	32295005	1000	-	.	transcript_id "STRG.220.1"; gene_id "STRG.220";
chr1A	StringTie	exon	32295295	32295392	1000	-	.	transcript_id "STRG.220.1"; gene_id "STRG.220";
chr1A	StringTie	exon	32299802	32300320	1000	-	.	transcript_id "STRG.220.1"; gene_id "STRG.220";
chr1A	StringTie	exon	32300461	32300600	1000	-	.	transcript_id "STRG.220.1"; gene_id "STRG.220";
chr1A	StringTie	exon	32300700	32301243	1000	-	.	transcript_id "STRG.220.1"; gene_id "STRG.220";
chr1A	StringTie	transcript	32288593	32301243	1000	-	.	transcript_id "STRG.220.2"; gene_id "STRG.220"
chr1A	StringTie	exon	32288593	32290281	1000	-	.	transcript_id "STRG.220.2"; gene_id "STRG.220";
chr1A	StringTie	exon	32294685	32294813	1000	-	.	transcript_id "STRG.220.2"; gene_id "STRG.220";
chr1A	StringTie	exon	32294974	32295005	1000	-	.	transcript_id "STRG.220.2"; gene_id "STRG.220";
chr1A	StringTie	exon	32295295	32295392	1000	-	.	transcript_id "STRG.220.2"; gene_id "STRG.220";
chr1A	StringTie	exon	32299802	32300320	1000	-	.	transcript_id "STRG.220.2"; gene_id "STRG.220";
chr1A	StringTie	exon	32300461	32300600	1000	-	.	transcript_id "STRG.220.2"; gene_id "STRG.220";
chr1A	StringTie	exon	32300700	32301243	1000	-	.	transcript_id "STRG.220.2"; gene_id "STRG.220";
chr1A	StringTie	transcript	32292924	32301243	1000	-	.	transcript_id "STRG.220.3"; gene_id "STRG.220"
chr1A	StringTie	exon	32292924	32293295	1000	-	.	transcript_id "STRG.220.3"; gene_id "STRG.220";
chr1A	StringTie	exon	32294685	32294813	1000	-	.	transcript_id "STRG.220.3"; gene_id "STRG.220";
chr1A	StringTie	exon	32294974	32295005	1000	-	.	transcript_id "STRG.220.3"; gene_id "STRG.220";
chr1A	StringTie	exon	32295295	32295392	1000	-	.	transcript_id "STRG.220.3"; gene_id "STRG.220";
chr1A	StringTie	exon	32299802	32300320	1000	-	.	transcript_id "STRG.220.3"; gene_id "STRG.220";
chr1A	StringTie	exon	32300461	32300600	1000	-	.	transcript_id "STRG.220.3"; gene_id "STRG.220";
chr1A	StringTie	exon	32300700	32301243	1000	-	.	transcript_id "STRG.220.3"; gene_id "STRG.220";
chr1A	StringTie	transcript	32426977	32453404	1000	-	.	transcript_id "STRG.227.1"; gene_id "STRG.227"
chr1A	StringTie	exon	32426977	32427385	1000	-	.	transcript_id "STRG.227.1"; gene_id "STRG.227";
chr1A	StringTie	exon	32427473	32427530	1000	-	.	transcript_id "STRG.227.1"; gene_id "STRG.227";
chr1A	StringTie	exon	32443265	32443339	1000	-	.	transcript_id "STRG.227.1"; gene_id "STRG.227";
chr1A	StringTie	exon	32447781	32447909	1000	-	.	transcript_id "STRG.227.1"; gene_id "STRG.227";
chr1A	StringTie	exon	32448068	32448099	1000	-	.	transcript_id "STRG.227.1"; gene_id "STRG.227";
chr1A	StringTie	exon	32448389	32448486	1000	-	.	transcript_id "STRG.227.1"; gene_id "STRG.227";
chr1A	StringTie	exon	32452930	32453404	1000	-	.	transcript_id "STRG.227.1"; gene_id "STRG.227";
chr1A	StringTie	transcript	32441408	32453404	1000	-	.	transcript_id "STRG.227.2"; gene_id "STRG.227"
chr1A	StringTie	exon	32441408	32443339	1000	-	.	transcript_id "STRG.227.2"; gene_id "STRG.227";
chr1A	StringTie	exon	32447781	32447909	1000	-	.	transcript_id "STRG.227.2"; gene_id "STRG.227";
chr1A	StringTie	exon	32448068	32448099	1000	-	.	transcript_id "STRG.227.2"; gene_id "STRG.227";
chr1A	StringTie	exon	32448389	32448486	1000	-	.	transcript_id "STRG.227.2"; gene_id "STRG.227";
chr1A	StringTie	exon	32452886	32453404	1000	-	.	transcript_id "STRG.227.2"; gene_id "STRG.227";
chr1A	StringTie	transcript	32444623	32454280	1000	-	.	transcript_id "STRG.227.3"; gene_id "STRG.227"
chr1A	StringTie	exon	32444623	32446406	1000	-	.	transcript_id "STRG.227.3"; gene_id "STRG.227";
chr1A	StringTie	exon	32447781	32447909	1000	-	.	transcript_id "STRG.227.3"; gene_id "STRG.227";
chr1A	StringTie	exon	32448068	32448099	1000	-	.	transcript_id "STRG.227.3"; gene_id "STRG.227";
chr1A	StringTie	exon	32448389	32448486	1000	-	.	transcript_id "STRG.227.3"; gene_id "STRG.227";
chr1A	StringTie	exon	32452886	32453404	1000	-	.	transcript_id "STRG.227.3"; gene_id "STRG.227";
chr1A	StringTie	exon	32453545	32453684	1000	-	.	transcript_id "STRG.227.3"; gene_id "STRG.227";
chr1A	StringTie	exon	32453784	32454280	1000	-	.	transcript_id "STRG.227.3"; gene_id "STRG.227";
chr1A	StringTie	transcript	32573549	32583229	1000	-	.	transcript_id "STRG.221.1"; gene_id "STRG.221"
chr1A	StringTie	exon	32573549	32575329	1000	-	.	transcript_id "STRG.221.1"; gene_id "STRG.221";
chr1A	StringTie	exon	32576710	32576838	1000	-	.	transcript_id "STRG.221.1"; gene_id "STRG.221";
chr1A	StringTie	exon	32576999	32577030	1000	-	.	transcript_id "STRG.221.1"; gene_id "STRG.221";
chr1A	StringTie	exon	32577320	32577417	1000	-	.	transcript_id "STRG.221.1"; gene_id "STRG.221";
chr1A	StringTie	exon	32581819	32582337	1000	-	.	transcript_id "STRG.221.1"; gene_id "STRG.221";
chr1A	StringTie	exon	32582477	32582616	1000	-	.	transcript_id "STRG.221.1"; gene_id "STRG.221";
chr1A	StringTie	exon	32582716	32583229	1000	-	.	transcript_id "STRG.221.1"; gene_id "STRG.221";
chr1A	StringTie	transcript	32573549	32583229	1000	-	.	transcript_id "STRG.221.2"; gene_id "STRG.221"
chr1A	StringTie	exon	32573549	32575329	1000	-	.	transcript_id "STRG.221.2"; gene_id "STRG.221";
chr1A	StringTie	exon	32576710	32576838	1000	-	.	transcript_id "STRG.221.2"; gene_id "STRG.221";
chr1A	StringTie	exon	32576999	32577030	1000	-	.	transcript_id "STRG.221.2"; gene_id "STRG.221";
chr1A	StringTie	exon	32581819	32582337	1000	-	.	transcript_id "STRG.221.2"; gene_id "STRG.221";
chr1A	StringTie	exon	32582477	32582616	1000	-	.	transcript_id "STRG.221.2"; gene_id "STRG.221";
chr1A	StringTie	exon	32582716	32583229	1000	-	.	transcript_id "STRG.221.2"; gene_id "STRG.221";
chr1A	StringTie	transcript	32573549	32583229	1000	-	.	transcript_id "STRG.221.3"; gene_id "STRG.221"
chr1A	StringTie	exon	32573549	32576198	1000	-	.	transcript_id "STRG.221.3"; gene_id "STRG.221";
chr1A	StringTie	exon	32576795	32577030	1000	-	.	transcript_id "STRG.221.3"; gene_id "STRG.221";
chr1A	StringTie	exon	32581819	32582337	1000	-	.	transcript_id "STRG.221.3"; gene_id "STRG.221";
chr1A	StringTie	exon	32582477	32582616	1000	-	.	transcript_id "STRG.221.3"; gene_id "STRG.221";
chr1A	StringTie	exon	32582716	32583229	1000	-	.	transcript_id "STRG.221.3"; gene_id "STRG.221";
chr1A	StringTie	transcript	32708368	32709930	1000	-	.	transcript_id "STRG.228.1"; gene_id "STRG.228"
chr1A	StringTie	exon	32708368	32709071	1000	-	.	transcript_id "STRG.228.1"; gene_id "STRG.228";
chr1A	StringTie	exon	32709212	32709351	1000	-	.	transcript_id "STRG.228.1"; gene_id "STRG.228";
chr1A	StringTie	exon	32709451	32709930	1000	-	.	transcript_id "STRG.228.1"; gene_id "STRG.228";
chr1A	StringTie	transcript	32708368	32709930	1000	-	.	transcript_id "STRG.228.2"; gene_id "STRG.228"
chr1A	StringTie	exon	32708368	32709071	1000	-	.	transcript_id "STRG.228.2"; gene_id "STRG.228";
chr1A	StringTie	exon	32709212	32709930	1000	-	.	transcript_id "STRG.228.2"; gene_id "STRG.228";
chr1A	StringTie	transcript	32872265	32880807	1000	-	.	transcript_id "STRG.222.1"; gene_id "STRG.222"
chr1A	StringTie	exon	32872265	32875153	1000	-	.	transcript_id "STRG.222.1"; gene_id "STRG.222";
chr1A	StringTie	exon	32879557	32879726	1000	-	.	transcript_id "STRG.222.1"; gene_id "STRG.222";
chr1A	StringTie	exon	32880069	32880208	1000	-	.	transcript_id "STRG.222.1"; gene_id "STRG.222";
chr1A	StringTie	exon	32880308	32880807	1000	-	.	transcript_id "STRG.222.1"; gene_id "STRG.222";
chr1A	StringTie	transcript	32872265	32880807	1000	-	.	transcript_id "STRG.222.2"; gene_id "STRG.222"
chr1A	StringTie	exon	32872265	32879726	1000	-	.	transcript_id "STRG.222.2"; gene_id "STRG.222";
chr1A	StringTie	exon	32880069	32880208	1000	-	.	transcript_id "STRG.222.2"; gene_id "STRG.222";
chr1A	StringTie	exon	32880308	32880807	1000	-	.	transcript_id "STRG.222.2"; gene_id "STRG.222";
chr1A	StringTie	transcript	32872265	32880807	1000	-	.	transcript_id "STRG.222.3"; gene_id "STRG.222"
chr1A	StringTie	exon	32872265	32874955	1000	-	.	transcript_id "STRG.222.3"; gene_id "STRG.222";
chr1A	StringTie	exon	32875056	32875153	1000	-	.	transcript_id "STRG.222.3"; gene_id "STRG.222";
chr1A	StringTie	exon	32879557	32879726	1000	-	.	transcript_id "STRG.222.3"; gene_id "STRG.222";
chr1A	StringTie	exon	32880069	32880208	1000	-	.	transcript_id "STRG.222.3"; gene_id "STRG.222";
chr1A	StringTie	exon	32880308	32880807	1000	-	.	transcript_id "STRG.222.3"; gene_id "STRG.222";
chr1A	StringTie	transcript	32993934	32999506	1000	-	.	transcript_id "STRG.223.1"; gene_id "STRG.223"
chr1A	StringTie	exon	32993934	32996578	1000	-	.	transcript_id "STRG.223.1"; gene_id "STRG.223";
chr1A	StringTie	exon	32997176	32999506	1000	-	.	transcript_id "STRG.223.1"; gene_id "STRG.223";
chr1A	StringTie	transcript	32993934	33003619	1000	-	.	transcript_id "STRG.223.2"; gene_id "STRG.223"
chr1A	StringTie	exon	32993934	32995712	1000	-	.	transcript_id "STRG.223.2"; gene_id "STRG.223";
chr1A	StringTie	exon	32997091	32997219	1000	-	.	transcript_id "STRG.223.2"; gene_id "STRG.223";
chr1A	StringTie	exon	32997380	32997411	1000	-	.	transcript_id "STRG.223.2"; gene_id "STRG.223";
chr1A	StringTie	exon	32997701	32997798	1000	-	.	transcript_id "STRG.223.2"; gene_id "STRG.223";
chr1A	StringTie	exon	33002222	33002740	1000	-	.	transcript_id "STRG.223.2"; gene_id "STRG.223";
chr1A	StringTie	exon	33002881	33003020	1000	-	.	transcript_id "STRG.223.2"; gene_id "STRG.223";
chr1A	StringTie	exon	33003120	33003619	1000	-	.	transcript_id "STRG.223.2"; gene_id "STRG.223";
chr1A	StringTie	transcript	32993934	33003619	1000	-	.	transcript_id "STRG.223.3"; gene_id "STRG.223"
chr1A	StringTie	exon	32993934	32995712	1000	-	.	transcript_id "STRG.223.3"; gene_id "STRG.223";
chr1A	StringTie	exon	32997091	32997219	1000	-	.	transcript_id "STRG.223.3"; gene_id "STRG.223";
chr1A	StringTie	exon	32997380	32997411	1000	-	.	transcript_id "STRG.223.3"; gene_id "STRG.223";
chr1A	StringTie	exon	32997701	32997798	1000	-	.	transcript_id "STRG.223.3"; gene_id "STRG.223";
chr1A	StringTie	exon	33001243	33001330	1000	-	.	transcript_id "STRG.223.3"; gene_id "STRG.223";
chr1A	StringTie	exon	33002222	33002740	1000	-	.	transcript_id "STRG.223.3"; gene_id "STRG.223";
chr1A	StringTie	exon	33002881	33003020	1000	-	.	transcript_id "STRG.223.3"; gene_id "STRG.223";
chr1A	StringTie	exon	33003120	33003619	1000	-	.	transcript_id "STRG.223.3"; gene_id "STRG.223";
chr1A	StringTie	transcript	33109755	33118152	1000	-	.	transcript_id "STRG.225.1"; gene_id "STRG.225"
chr1A	StringTie	exon	33109755	33111820	1000	-	.	transcript_id "STRG.225.1"; gene_id "STRG.225";
chr1A	StringTie	exon	33111981	33112399	1000	-	.	transcript_id "STRG.225.1"; gene_id "STRG.225";
chr1A	StringTie	exon	33116767	33117285	1000	-	.	transcript_id "STRG.225.1"; gene_id "STRG.225";
chr1A	StringTie	exon	33117426	33117565	1000	-	.	transcript_id "STRG.225.1"; gene_id "STRG.225";
chr1A	StringTie	exon	33117665	33118152	1000	-	.	transcript_id "STRG.225.1"; gene_id "STRG.225";
chr1A	StringTie	transcript	33281604	33284065	1000	-	.	transcript_id "STRG.224.1"; gene_id "STRG.224"
chr1A	StringTie	exon	33281604	33281824	1000	-	.	transcript_id "STRG.224.1"; gene_id "STRG.224";
chr1A	StringTie	exon	33281985	33284065	1000	-	.	transcript_id "STRG.224.1"; gene_id "STRG.224";
chr1A	StringTie	transcript	33355685	33366646	1000	-	.	transcript_id "STRG.229.1"; gene_id "STRG.229"
chr1A	StringTie	exon	33355685	33359689	1000	-	.	transcript_id "STRG.229.1"; gene_id "STRG.229";
chr1A	StringTie	exon	33360066	33360330	1000	-	.	transcript_id "STRG.229.1"; gene_id "STRG.229";
chr1A	StringTie	exon	33360491	33360522	1000	-	.	transcript_id "STRG.229.1"; gene_id "STRG.229";
chr1A	StringTie	exon	33365311	33365480	1000	-	.	transcript_id "STRG.229.1"; gene_id "STRG.229";
chr1A	StringTie	exon	33365664	33365766	1000	-	.	transcript_id "STRG.229.1"; gene_id "STRG.229";
chr1A	StringTie	exon	33365907	33366046	1000	-	.	transcript_id "STRG.229.1"; gene_id "STRG.229";
chr1A	StringTie	exon	33366146	33366646	1000	-	.	transcript_id "STRG.229.1"; gene_id "STRG.229";
chr1A	StringTie	transcript	33363772	33366646	1000	-	.	transcript_id "STRG.229.2"; gene_id "STRG.229"
chr1A	StringTie	exon	33363772	33365766	1000	-	.	transcript_id "STRG.229.2"; gene_id "STRG.229";
chr1A	StringTie	exon	33365907	33366046	1000	-	.	transcript_id "STRG.229.2"; gene_id "STRG.229";
chr1A	StringTie	exon	33366146	33366646	1000	-	.	transcript_id "STRG.229.2"; gene_id "STRG.229";
chr1A	StringTie	transcript	33363772	33366646	1000	-	.	transcript_id "STRG.229.3"; gene_id "STRG.229"
chr1A	StringTie	exon	33363772	33365480	1000	-	.	transcript_id "STRG.229.3"; gene_id "STRG.229";
chr1A	StringTie	exon	33365640	33365766	1000	-	.	transcript_id "STRG.229.3"; gene_id "STRG.229";
chr1A	StringTie	exon	33365907	33366046	1000	-	.	transcript_id "STRG.229.3"; gene_id "STRG.229";
chr1A	StringTie	exon	33366146	33366646	1000	-	.	transcript_id "STRG.229.3"; gene_id "STRG.229";
chr1A	StringTie	transcript	33477928	33484967	1000	-	.	transcript_id "STRG.226.1"; gene_id "STRG.226"
chr1A	StringTie	exon	33477928	33479315	1000	-	.	transcript_id "STRG.226.1"; gene_id "STRG.226";
chr1A	StringTie	exon	33483702	33483871	1000	-	.	transcript_id "STRG.226.1"; gene_id "STRG.226";
chr1A	StringTie	exon	33484214	33484353	1000	-	.	transcript_id "STRG.226.1"; gene_id "STRG.226";
chr1A	StringTie	exon	33484453	33484967	1000	-	.	transcript_id "STRG.226.1"; gene_id "STRG.226";
chr1A	StringTie	transcript	33595249	33606437	1000	-	.	transcript_id "STRG.234.1"; gene_id "STRG.234"
chr1A	StringTie	exon	33595249	33595534	1000	-	.	transcript_id "STRG.234.1"; gene_id "STRG.234";
chr1A	StringTie	exon	33599945	33600073	1000	-	.	transcript_id "STRG.234.1"; gene_id "STRG.234";
chr1A	StringTie	exon	33600234	33600265	1000	-	.	transcript_id "STRG.234.1"; gene_id "STRG.234";
chr1A	StringTie	exon	33600555	33600652	1000	-	.	transcript_id "STRG.234.1"; gene_id "STRG.234";
chr1A	StringTie	exon	33605040	33605558	1000	-	.	transcript_id "STRG.234.1"; gene_id "STRG.234";
chr1A	StringTie	exon	33605699	33605838	1000	-	.	transcript_id "STRG.234.1"; gene_id "STRG.234";
chr1A	StringTie	exon	33605938	33606437	1000	-	.	transcript_id "STRG.234.1"; gene_id "STRG.234";
chr1A	StringTie	transcript	33596778	33606437	1000	-	.	transcript_id "STRG.234.2"; gene_id "STRG.234"
chr1A	StringTie	exon	33596778	33598563	1000	-	.	transcript_id "STRG.234.2"; gene_id "STRG.234";
chr1A	StringTie	exon	33599945	33600073	1000	-	.	transcript_id "STRG.234.2"; gene_id "STRG.234";
chr1A	StringTie	exon	33600234	33600265	1000	-	.	transcript_id "STRG.234.2"; gene_id "STRG.234";
chr1A	StringTie	exon	33600555	33600652	1000	-	.	transcript_id "STRG.234.2"; gene_id "STRG.234";
chr1A	StringTie	exon	33605040	33605558	1000	-	.	transcript_id "STRG.234.2"; gene_id "STRG.234";
chr1A	StringTie	exon	33605699	33605838	1000	-	.	transcript_id "STRG.234.2"; gene_id "STRG.234";
chr1A	StringTie	exon	33605938	33606437	1000	-	.	transcript_id "STRG.234.2"; gene_id "STRG.234";
chr1A	StringTie	transcript	33596778	33606437	1000	-	.	transcript_id "STRG.234.3"; gene_id "STRG.234"
chr1A	StringTie	exon	33596778	33598563	1000	-	.	transcript_id "STRG.234.3"; gene_id "STRG.234";
chr1A	StringTie	exon	33599945	33600073	1000	-	.	transcript_id "STRG.234.3"; gene_id "STRG.234";
chr1A	StringTie	exon	33600234	33600265	1000	-	.	transcript_id "STRG.234.3"; gene_id "STRG.234";
chr1A	StringTie	exon	33605040	33605558	1000	-	.	transcript_id "STRG.234.3"; gene_id "STRG.234";
chr1A	StringTie	exon	33605699	33605838	1000	-	.	transcript_id "STRG.234.3"; gene_id "STRG.234";
chr1A	StringTie	exon	33605938	33606437	1000	-	.	transcript_id "STRG.234.3"; gene_id "STRG.234";
chr1A	StringTie	transcript	33596778	33606437	1000	-	.	transcript_id "STRG.234.4"; gene_id "STRG.234"
chr1A	StringTie	exon	33596778	33598563	1000	-	.	transcript_id "STRG.234.4"; gene_id "STRG.234";
chr1A	StringTie	exon	33599945	33600265	1000	-	.	transcript_id "STRG.234.4"; gene_id "STRG.234";
chr1A	StringTie	exon	33600555	33600652	1000	-	.	transcript_id "STRG.234.4"; gene_id "STRG.234";
chr1A	StringTie	exon	33605040	33605558	1000	-	.	transcript_id "STRG.234.4"; gene_id "STRG.234";
chr1A	StringTie	exon	33605699	33605838	1000	-	.	transcript_id "STRG.234.4"; gene_id "STRG.234";
chr1A	StringTie	exon	33605938	33606437	1000	-	.	transcript_id "STRG.234.4"; gene_id "STRG.234";
chr1A	StringTie	transcript	33697275	33706948	1000	-	.	transcript_id "STRG.232.1"; gene_id "STRG.232"
chr1A	StringTie	exon	33697275	33699101	1000	-	.	transcript_id "STRG.232.1"; gene_id "STRG.232";
chr1A	StringTie	exon	33700482	33700610	1000	-	.	transcript_id "STRG.232.1"; gene_id "STRG.232";
chr1A	StringTie	exon	33700771	33700802	1000	-	.	transcript_id "STRG.232.1"; gene_id "STRG.232";
chr1A	StringTie	exon	33701092	33701189	1000	-	.	transcript_id "STRG.232.1"; gene_id "STRG.232";
chr1A	StringTie	exon	33705560	33706078	1000	-	.	transcript_id "STRG.232.1"; gene_id "STRG.232";
chr1A	StringTie	exon	33706219	33706358	1000	-	.	transcript_id "STRG.232.1"; gene_id "STRG.232";
chr1A	StringTie	exon	33706458	33706948	1000	-	.	transcript_id "STRG.232.1"; gene_id "STRG.232";
chr1A	StringTie	transcript	33793270	33801613	1000	-	.	transcript_id "STRG.230.1"; gene_id "STRG.230"
chr1A	StringTie	exon	33793270	33793822	1000	-	.	transcript_id "STRG.230.1"; gene_id "STRG.230";
chr1A	StringTie	exon	33795195	33795323	1000	-	.	transcript_id "STRG.230.1"; gene_id "STRG.230";
chr1A	StringTie	exon	33795484	33795515	1000	-	.	transcript_id "STRG.230.1"; gene_id "STRG.230";
chr1A	StringTie	exon	33795804	33795901	1000	-	.	transcript_id "STRG.230.1"; gene_id "STRG.230";
chr1A	StringTie	exon	33800291	33800752	1000	-	.	transcript_id "STRG.230.1"; gene_id "STRG.230";
chr1A	StringTie	exon	33800893	33801032	1000	-	.	transcript_id "STRG.230.1"; gene_id "STRG.230";
chr1A	StringTie	exon	33801132	33801613	1000	-	.	transcript_id "STRG.230.1"; gene_id "STRG.230";
chr1A	StringTie	transcript	33871407	33880536	1000	-	.	transcript_id "STRG.235.1"; gene_id "STRG.235"
chr1A	StringTie	exon	33871407	33872710	1000	-	.	transcript_id "STRG.235.1"; gene_id "STRG.235";
chr1A	StringTie	exon	33874082	33874210	1000	-	.	transcript_id "STRG.235.1"; gene_id "STRG.235";
chr1A	StringTie	exon	33874371	33874402	1000	-	.	transcript_id "STRG.235.1"; gene_id "STRG.235";
chr1A	StringTie	exon	33874692	33874789	1000	-	.	transcript_id "STRG.235.1"; gene_id "STRG.235";
chr1A	StringTie	exon	33879186	33879704	1000	-	.	transcript_id "STRG.235.1"; gene_id "STRG.235";
chr1A	StringTie	exon	33879845	33879984	1000	-	.	transcript_id "STRG.235.1"; gene_id "STRG.235";
chr1A	StringTie	exon	33880084	33880536	1000	-	.	transcript_id "STRG.235.1"; gene_id "STRG.235";
chr1A	StringTie	transcript	33946101	33949101	1000	-	.	transcript_id "STRG.231.1"; gene_id "STRG.231"
chr1A	StringTie	exon	33946101	33948092	1000	-	.	transcript_id "STRG.231.1"; gene_id "STRG.231";
chr1A	StringTie	exon	33948233	33949101	1000	-	.	transcript_id "STRG.231.1"; gene_id "STRG.231";
chr1A	StringTie	transcript	34060574	34069866	1000	-	.	transcript_id "STRG.233.1"; gene_id "STRG.233"
chr1A	StringTie	exon	34060574	34062919	1000	-	.	transcript_id "STRG.233.1"; gene_id "STRG.233";
chr1A	StringTie	exon	34063516	34063559	1000	-	.	transcript_id "STRG.233.1"; gene_id "STRG.233";
chr1A	StringTie	exon	34063720	34063751	1000	-	.	transcript_id "STRG.233.1"; gene_id "STRG.233";
chr1A	StringTie	exon	34064041	34064138	1000	-	.	transcript_id "STRG.233.1"; gene_id "STRG.233";
chr1A	StringTie	exon	34068538	34069056	1000	-	.	transcript_id "STRG.233.1"; gene_id "STRG.233";
chr1A	StringTie	exon	34069197	34069330	1000	-	.	transcript_id "STRG.233.1"; gene_id "STRG.233";
chr1A	StringTie	exon	34069430	34069866	1000	-	.	transcript_id "STRG.233.1"; gene_id "STRG.233";
chr1A	StringTie	transcript	34060574	34069866	1000	-	.	transcript_id "STRG.233.2"; gene_id "STRG.233"
chr1A	StringTie	exon	34060574	34062919	1000	-	.	transcript_id "STRG.233.2"; gene_id "STRG.233";
chr1A	StringTie	exon	34063516	34063751	1000	-	.	transcript_id "STRG.233.2"; gene_id "STRG.233";
chr1A	StringTie	exon	34064041	34064138	1000	-	.	transcript_id "STRG.233.2"; gene_id "STRG.233";
chr1A	StringTie	exon	34068538	34069056	1000	-	.	transcript_id "STRG.233.2"; gene_id "STRG.233";
chr1A	StringTie	exon	34069197	34069330	1000	-	.	transcript_id "STRG.233.2"; gene_id "STRG.233";
chr1A	StringTie	exon	34069430	34069866	1000	-	.	transcript_id "STRG.233.2"; gene_id "STRG.233";
chr1A	StringTie	transcript	34060574	34069866	1000	-	.	transcript_id "STRG.233.3"; gene_id "STRG.233"
chr1A	StringTie	exon	34060574	34062050	1000	-	.	transcript_id "STRG.233.3"; gene_id "STRG.233";
chr1A	StringTie	exon	34063431	34063559	1000	-	.	transcript_id "STRG.233.3"; gene_id "STRG.233";
chr1A	StringTie	exon	34063720	34063751	1000	-	.	transcript_id "STRG.233.3"; gene_id "STRG.233";
chr1A	StringTie	exon	34064041	34064138	1000	-	.	transcript_id "STRG.233.3"; gene_id "STRG.233";
chr1A	StringTie	exon	34068538	34069056	1000	-	.	transcript_id "STRG.233.3"; gene_id "STRG.233";
chr1A	StringTie	exon	34069197	34069330	1000	-	.	transcript_id "STRG.233.3"; gene_id "STRG.233";
chr1A	StringTie	exon	34069430	34069866	1000	-	.	transcript_id "STRG.233.3"; gene_id "STRG.233";
chr1A	StringTie	transcript	34880684	34884769	1000	+	.	transcript_id "STRG.236.1"; gene_id "STRG.236"
chr1A	StringTie	exon	34880684	34881179	1000	+	.	transcript_id "STRG.236.1"; gene_id "STRG.236";
chr1A	StringTie	exon	34882349	34883760	1000	+	.	transcript_id "STRG.236.1"; gene_id "STRG.236";
chr1A	StringTie	exon	34883955	34884010	1000	+	.	transcript_id "STRG.236.1"; gene_id "STRG.236";
chr1A	StringTie	exon	34884436	34884769	1000	+	.	transcript_id "STRG.236.1"; gene_id "STRG.236";
chr1A	StringTie	transcript	34880684	34884769	1000	+	.	transcript_id "STRG.236.2"; gene_id "STRG.236"
chr1A	StringTie	exon	34880684	34881179	1000	+	.	transcript_id "STRG.236.2"; gene_id "STRG.236";
chr1A	StringTie	exon	34882349	34882555	1000	+	.	transcript_id "STRG.236.2"; gene_id "STRG.236";
chr1A	StringTie	exon	34883633	34883760	1000	+	.	transcript_id "STRG.236.2"; gene_id "STRG.236";
chr1A	StringTie	exon	34883955	34884010	1000	+	.	transcript_id "STRG.236.2"; gene_id "STRG.236";
chr1A	StringTie	exon	34884436	34884769	1000	+	.	transcript_id "STRG.236.2"; gene_id "STRG.236";
chr1A	StringTie	transcript	34880684	34884769	1000	+	.	transcript_id "STRG.236.3"; gene_id "STRG.236"
chr1A	StringTie	exon	34880684	34881179	1000	+	.	transcript_id "STRG.236.3"; gene_id "STRG.236";
chr1A	StringTie	exon	34881349	34884769	1000	+	.	transcript_id "STRG.236.3"; gene_id "STRG.236";
chr1A	StringTie	transcript	34882556	34884769	1000	+	.	transcript_id "STRG.236.4"; gene_id "STRG.236"
chr1A	StringTie	exon	34882556	34883760	1000	+	.	transcript_id "STRG.236.4"; gene_id "STRG.236";
chr1A	StringTie	exon	34883955	34884769	1000	+	.	transcript_id "STRG.236.4"; gene_id "STRG.236";
chr1A	StringTie	transcript	35246095	35250164	1000	+	.	transcript_id "STRG.237.1"; gene_id "STRG.237"
chr1A	StringTie	exon	35246095	35246276	1000	+	.	transcript_id "STRG.237.1"; gene_id "STRG.237";
chr1A	StringTie	exon	35246385	35246459	1000	+	.	transcript_id "STRG.237.1"; gene_id "STRG.237";
chr1A	StringTie	exon	35246531	35246587	1000	+	.	transcript_id "STRG.237.1"; gene_id "STRG.237";
chr1A	StringTie	exon	35247674	35247756	1000	+	.	transcript_id "STRG.237.1"; gene_id "STRG.237";
chr1A	StringTie	exon	35247858	35247916	1000	+	.	transcript_id "STRG.237.1"; gene_id "STRG.237";
chr1A	StringTie	exon	35248287	35248435	1000	+	.	transcript_id "STRG.237.1"; gene_id "STRG.237";
chr1A	StringTie	exon	35248903	35249040	1000	+	.	transcript_id "STRG.237.1"; gene_id "STRG.237";
chr1A	StringTie	exon	35249218	35249376	1000	+	.	transcript_id "STRG.237.1"; gene_id "STRG.237";
chr1A	StringTie	exon	35249468	35249578	1000	+	.	transcript_id "STRG.237.1"; gene_id "STRG.237";
chr1A	StringTie	exon	35249809	35250164	1000	+	.	transcript_id "STRG.237.1"; gene_id "STRG.237";
chr1A	StringTie	transcript	35246095	35250164	1000	+	.	transcript_id "STRG.237.2"; gene_id "STRG.237"
chr1A	StringTie	exon	35246095	35246276	1000	+	.	transcript_id "STRG.237.2"; gene_id "STRG.237";
chr1A	StringTie	exon	35246385	35246459	1000	+	.	transcript_id "STRG.237.2"; gene_id "STRG.237";
chr1A	StringTie	exon	35246531	35246587	1000	+	.	transcript_id "STRG.237.2"; gene_id "STRG.237";
chr1A	StringTie	exon	35247674	35247756	1000	+	.	transcript_id "STRG.237.2"; gene_id "STRG.237";
chr1A	StringTie	exon	35247858	35247916	1000	+	.	transcript_id "STRG.237.2"; gene_id "STRG.237";
chr1A	StringTie	exon	35248228	35248435	1000	+	.	transcript_id "STRG.237.2"; gene_id "STRG.237";
chr1A	StringTie	exon	35248903	35249040	1000	+	.	transcript_id "STRG.237.2"; gene_id "STRG.237";
chr1A	StringTie	exon	35249218	35249376	1000	+	.	transcript_id "STRG.237.2"; gene_id "STRG.237";
chr1A	StringTie	exon	35249468	35249578	1000	+	.	transcript_id "STRG.237.2"; gene_id "STRG.237";
chr1A	StringTie	exon	35249809	35250164	1000	+	.	transcript_id "STRG.237.2"; gene_id "STRG.237";
chr1A	StringTie	transcript	35246095	35250164	1000	+	.	transcript_id "STRG.237.3"; gene_id "STRG.237"
chr1A	StringTie	exon	35246095	35246276	1000	+	.	transcript_id "STRG.237.3"; gene_id "STRG.237";
chr1A	StringTie	exon	35246385	35246459	1000	+	.	transcript_id "STRG.237.3"; gene_id "STRG.237";
chr1A	StringTie	exon	35246531	35246587	1000	+	.	transcript_id "STRG.237.3"; gene_id "STRG.237";
chr1A	StringTie	exon	35247674	35247756	1000	+	.	transcript_id "STRG.237.3"; gene_id "STRG.237";
chr1A	StringTie	exon	35247858	35247916	1000	+	.	transcript_id "STRG.237.3"; gene_id "STRG.237";
chr1A	StringTie	exon	35248287	35248435	1000	+	.	transcript_id "STRG.237.3"; gene_id "STRG.237";
chr1A	StringTie	exon	35248903	35249040	1000	+	.	transcript_id "STRG.237.3"; gene_id "STRG.237";
chr1A	StringTie	exon	35249218	35249376	1000	+	.	transcript_id "STRG.237.3"; gene_id "STRG.237";
chr1A	StringTie	exon	35249468	35249578	1000	+	.	transcript_id "STRG.237.3"; gene_id "STRG.237";
chr1A	StringTie	exon	35249722	35250164	1000	+	.	transcript_id "STRG.237.3"; gene_id "STRG.237";
chr1A	StringTie	transcript	35246095	35250164	1000	+	.	transcript_id "STRG.237.4"; gene_id "STRG.237"
chr1A	StringTie	exon	35246095	35246276	1000	+	.	transcript_id "STRG.237.4"; gene_id "STRG.237";
chr1A	StringTie	exon	35246385	35246459	1000	+	.	transcript_id "STRG.237.4"; gene_id "STRG.237";
chr1A	StringTie	exon	35246531	35246587	1000	+	.	transcript_id "STRG.237.4"; gene_id "STRG.237";
chr1A	StringTie	exon	35247674	35247756	1000	+	.	transcript_id "STRG.237.4"; gene_id "STRG.237";
chr1A	StringTie	exon	35247858	35247916	1000	+	.	transcript_id "STRG.237.4"; gene_id "STRG.237";
chr1A	StringTie	exon	35248228	35248435	1000	+	.	transcript_id "STRG.237.4"; gene_id "STRG.237";
chr1A	StringTie	exon	35248903	35249040	1000	+	.	transcript_id "STRG.237.4"; gene_id "STRG.237";
chr1A	StringTie	exon	35249218	35249376	1000	+	.	transcript_id "STRG.237.4"; gene_id "STRG.237";
chr1A	StringTie	exon	35249468	35249578	1000	+	.	transcript_id "STRG.237.4"; gene_id "STRG.237";
chr1A	StringTie	exon	35249722	35250164	1000	+	.	transcript_id "STRG.237.4"; gene_id "STRG.237";
chr1A	StringTie	transcript	36256590	36260559	1000	-	.	transcript_id "STRG.238.1"; gene_id "STRG.238"
chr1A	StringTie	exon	36256590	36257512	1000	-	.	transcript_id "STRG.238.1"; gene_id "STRG.238";
chr1A	StringTie	exon	36257963	36258121	1000	-	.	transcript_id "STRG.238.1"; gene_id "STRG.238";
chr1A	StringTie	exon	36258640	36259035	1000	-	.	transcript_id "STRG.238.1"; gene_id "STRG.238";
chr1A	StringTie	exon	36260000	36260559	1000	-	.	transcript_id "STRG.238.1"; gene_id "STRG.238";
chr1A	StringTie	transcript	36527447	36537057	1000	+	.	transcript_id "STRG.239.1"; gene_id "STRG.239"
chr1A	StringTie	exon	36527447	36527836	1000	+	.	transcript_id "STRG.239.1"; gene_id "STRG.239";
chr1A	StringTie	exon	36528528	36528839	1000	+	.	transcript_id "STRG.239.1"; gene_id "STRG.239";
chr1A	StringTie	exon	36528933	36529199	1000	+	.	transcript_id "STRG.239.1"; gene_id "STRG.239";
chr1A	StringTie	exon	36529275	36529322	1000	+	.	transcript_id "STRG.239.1"; gene_id "STRG.239";
chr1A	StringTie	exon	36529662	36529727	1000	+	.	transcript_id "STRG.239.1"; gene_id "STRG.239";
chr1A	StringTie	exon	36529813	36529916	1000	+	.	transcript_id "STRG.239.1"; gene_id "STRG.239";
chr1A	StringTie	exon	36530673	36530766	1000	+	.	transcript_id "STRG.239.1"; gene_id "STRG.239";
chr1A	StringTie	exon	36530843	36530899	1000	+	.	transcript_id "STRG.239.1"; gene_id "STRG.239";
chr1A	StringTie	exon	36531012	36531450	1000	+	.	transcript_id "STRG.239.1"; gene_id "STRG.239";
chr1A	StringTie	exon	36531541	36531695	1000	+	.	transcript_id "STRG.239.1"; gene_id "STRG.239";
chr1A	StringTie	exon	36531866	36531931	1000	+	.	transcript_id "STRG.239.1"; gene_id "STRG.239";
chr1A	StringTie	exon	36532039	36532107	1000	+	.	transcript_id "STRG.239.1"; gene_id "STRG.239";
chr1A	StringTie	exon	36532390	36532479	1000	+	.	transcript_id "STRG.239.1"; gene_id "STRG.239";
chr1A	StringTie	exon	36532597	36532662	1000	+	.	transcript_id "STRG.239.1"; gene_id "STRG.239";
chr1A	StringTie	exon	36533472	36533518	1000	+	.	transcript_id "STRG.239.1"; gene_id "STRG.239";
chr1A	StringTie	exon	36533588	36533651	1000	+	.	transcript_id "STRG.239.1"; gene_id "STRG.239";
chr1A	StringTie	exon	36534248	36534325	1000	+	.	transcript_id "STRG.239.1"; gene_id "STRG.239";
chr1A	StringTie	exon	36534421	36534483	1000	+	.	transcript_id "STRG.239.1"; gene_id "STRG.239";
chr1A	StringTie	exon	36535951	36536043	1000	+	.	transcript_id "STRG.239.1"; gene_id "STRG.239";
chr1A	StringTie	exon	36536520	36537057	1000	+	.	transcript_id "STRG.239.1"; gene_id "STRG.239";
chr1A	StringTie	transcript	36540264	36544741	1000	+	.	transcript_id "STRG.243.1"; gene_id "STRG.243"
chr1A	StringTie	exon	36540264	36540661	1000	+	.	transcript_id "STRG.243.1"; gene_id "STRG.243";
chr1A	StringTie	exon	36540925	36541010	1000	+	.	transcript_id "STRG.243.1"; gene_id "STRG.243";
chr1A	StringTie	exon	36541173	36541238	1000	+	.	transcript_id "STRG.243.1"; gene_id "STRG.243";
chr1A	StringTie	exon	36541346	36541414	1000	+	.	transcript_id "STRG.243.1"; gene_id "STRG.243";
chr1A	StringTie	exon	36541657	36541746	1000	+	.	transcript_id "STRG.243.1"; gene_id "STRG.243";
chr1A	StringTie	exon	36541846	36541911	1000	+	.	transcript_id "STRG.243.1"; gene_id "STRG.243";
chr1A	StringTie	exon	36542599	36542645	1000	+	.	transcript_id "STRG.243.1"; gene_id "STRG.243";
chr1A	StringTie	exon	36542715	36542778	1000	+	.	transcript_id "STRG.243.1"; gene_id "STRG.243";
chr1A	StringTie	exon	36543331	36543408	1000	+	.	transcript_id "STRG.243.1"; gene_id "STRG.243";
chr1A	StringTie	exon	36543504	36543566	1000	+	.	transcript_id "STRG.243.1"; gene_id "STRG.243";
chr1A	StringTie	exon	36543979	36544071	1000	+	.	transcript_id "STRG.243.1"; gene_id "STRG.243";
chr1A	StringTie	exon	36544397	36544741	1000	+	.	transcript_id "STRG.243.1"; gene_id "STRG.243";
chr1A	StringTie	transcript	36572466	36576470	1000	-	.	transcript_id "STRG.240.1"; gene_id "STRG.240"
chr1A	StringTie	exon	36572466	36574609	1000	-	.	transcript_id "STRG.240.1"; gene_id "STRG.240";
chr1A	StringTie	exon	36574894	36574929	1000	-	.	transcript_id "STRG.240.1"; gene_id "STRG.240";
chr1A	StringTie	exon	36575967	36576470	1000	-	.	transcript_id "STRG.240.1"; gene_id "STRG.240";
chr1A	StringTie	transcript	36612298	36614844	1000	+	.	transcript_id "STRG.241.1"; gene_id "STRG.241"
chr1A	StringTie	exon	36612298	36612702	1000	+	.	transcript_id "STRG.241.1"; gene_id "STRG.241";
chr1A	StringTie	exon	36612808	36612869	1000	+	.	transcript_id "STRG.241.1"; gene_id "STRG.241";
chr1A	StringTie	exon	36613847	36613976	1000	+	.	transcript_id "STRG.241.1"; gene_id "STRG.241";
chr1A	StringTie	exon	36614262	36614359	1000	+	.	transcript_id "STRG.241.1"; gene_id "STRG.241";
chr1A	StringTie	exon	36614441	36614844	1000	+	.	transcript_id "STRG.241.1"; gene_id "STRG.241";
chr1A	StringTie	transcript	36637500	36639195	1000	-	.	transcript_id "STRG.242.1"; gene_id "STRG.242"
chr1A	StringTie	exon	36637500	36639195	1000	-	.	transcript_id "STRG.242.1"; gene_id "STRG.242";
chr1A	StringTie	transcript	36637500	36639195	1000	-	.	transcript_id "STRG.242.2"; gene_id "STRG.242"
chr1A	StringTie	exon	36637500	36638383	1000	-	.	transcript_id "STRG.242.2"; gene_id "STRG.242";
chr1A	StringTie	exon	36638845	36639195	1000	-	.	transcript_id "STRG.242.2"; gene_id "STRG.242";
chr1A	StringTie	transcript	36665763	36671731	1000	-	.	transcript_id "STRG.244.1"; gene_id "STRG.244"
chr1A	StringTie	exon	36665763	36666847	1000	-	.	transcript_id "STRG.244.1"; gene_id "STRG.244";
chr1A	StringTie	exon	36666949	36667177	1000	-	.	transcript_id "STRG.244.1"; gene_id "STRG.244";
chr1A	StringTie	exon	36667384	36667493	1000	-	.	transcript_id "STRG.244.1"; gene_id "STRG.244";
chr1A	StringTie	exon	36668254	36668631	1000	-	.	transcript_id "STRG.244.1"; gene_id "STRG.244";
chr1A	StringTie	exon	36668801	36669079	1000	-	.	transcript_id "STRG.244.1"; gene_id "STRG.244";
chr1A	StringTie	exon	36669214	36669335	1000	-	.	transcript_id "STRG.244.1"; gene_id "STRG.244";
chr1A	StringTie	exon	36669463	36669532	1000	-	.	transcript_id "STRG.244.1"; gene_id "STRG.244";
chr1A	StringTie	exon	36669756	36671731	1000	-	.	transcript_id "STRG.244.1"; gene_id "STRG.244";
chr1A	StringTie	transcript	36665763	36671731	1000	-	.	transcript_id "STRG.244.2"; gene_id "STRG.244"
chr1A	StringTie	exon	36665763	36666847	1000	-	.	transcript_id "STRG.244.2"; gene_id "STRG.244";
chr1A	StringTie	exon	36666949	36667177	1000	-	.	transcript_id "STRG.244.2"; gene_id "STRG.244";
chr1A	StringTie	exon	36667384	36667493	1000	-	.	transcript_id "STRG.244.2"; gene_id "STRG.244";
chr1A	StringTie	exon	36668254	36668631	1000	-	.	transcript_id "STRG.244.2"; gene_id "STRG.244";
chr1A	StringTie	exon	36668801	36669079	1000	-	.	transcript_id "STRG.244.2"; gene_id "STRG.244";
chr1A	StringTie	exon	36669214	36669335	1000	-	.	transcript_id "STRG.244.2"; gene_id "STRG.244";
chr1A	StringTie	exon	36669463	36669532	1000	-	.	transcript_id "STRG.244.2"; gene_id "STRG.244";
chr1A	StringTie	exon	36669756	36670892	1000	-	.	transcript_id "STRG.244.2"; gene_id "STRG.244";
chr1A	StringTie	exon	36671026	36671731	1000	-	.	transcript_id "STRG.244.2"; gene_id "STRG.244";
chr1A	StringTie	transcript	37100328	37106009	1000	+	.	transcript_id "STRG.245.1"; gene_id "STRG.245"
chr1A	StringTie	exon	37100328	37100820	1000	+	.	transcript_id "STRG.245.1"; gene_id "STRG.245";
chr1A	StringTie	exon	37101079	37101355	1000	+	.	transcript_id "STRG.245.1"; gene_id "STRG.245";
chr1A	StringTie	exon	37101656	37101881	1000	+	.	transcript_id "STRG.245.1"; gene_id "STRG.245";
chr1A	StringTie	exon	37102428	37102673	1000	+	.	transcript_id "STRG.245.1"; gene_id "STRG.245";
chr1A	StringTie	exon	37102749	37102799	1000	+	.	transcript_id "STRG.245.1"; gene_id "STRG.245";
chr1A	StringTie	exon	37103099	37103359	1000	+	.	transcript_id "STRG.245.1"; gene_id "STRG.245";
chr1A	StringTie	exon	37103455	37103507	1000	+	.	transcript_id "STRG.245.1"; gene_id "STRG.245";
chr1A	StringTie	exon	37103580	37103694	1000	+	.	transcript_id "STRG.245.1"; gene_id "STRG.245";
chr1A	StringTie	exon	37103853	37104107	1000	+	.	transcript_id "STRG.245.1"; gene_id "STRG.245";
chr1A	StringTie	exon	37104861	37106009	1000	+	.	transcript_id "STRG.245.1"; gene_id "STRG.245";
chr1A	StringTie	transcript	37101656	37106009	1000	+	.	transcript_id "STRG.245.2"; gene_id "STRG.245"
chr1A	StringTie	exon	37101656	37101881	1000	+	.	transcript_id "STRG.245.2"; gene_id "STRG.245";
chr1A	StringTie	exon	37102428	37102673	1000	+	.	transcript_id "STRG.245.2"; gene_id "STRG.245";
chr1A	StringTie	exon	37102749	37102799	1000	+	.	transcript_id "STRG.245.2"; gene_id "STRG.245";
chr1A	StringTie	exon	37103099	37103359	1000	+	.	transcript_id "STRG.245.2"; gene_id "STRG.245";
chr1A	StringTie	exon	37103455	37103507	1000	+	.	transcript_id "STRG.245.2"; gene_id "STRG.245";
chr1A	StringTie	exon	37103580	37104107	1000	+	.	transcript_id "STRG.245.2"; gene_id "STRG.245";
chr1A	StringTie	exon	37104861	37106009	1000	+	.	transcript_id "STRG.245.2"; gene_id "STRG.245";
chr1A	StringTie	transcript	37107707	37111133	1000	-	.	transcript_id "STRG.246.1"; gene_id "STRG.246"
chr1A	StringTie	exon	37107707	37108808	1000	-	.	transcript_id "STRG.246.1"; gene_id "STRG.246";
chr1A	StringTie	exon	37110160	37111133	1000	-	.	transcript_id "STRG.246.1"; gene_id "STRG.246";
chr1A	StringTie	transcript	37107707	37111133	1000	-	.	transcript_id "STRG.246.2"; gene_id "STRG.246"
chr1A	StringTie	exon	37107707	37107882	1000	-	.	transcript_id "STRG.246.2"; gene_id "STRG.246";
chr1A	StringTie	exon	37108000	37108808	1000	-	.	transcript_id "STRG.246.2"; gene_id "STRG.246";
chr1A	StringTie	exon	37110160	37111133	1000	-	.	transcript_id "STRG.246.2"; gene_id "STRG.246";
chr1A	StringTie	transcript	37459922	37464606	1000	+	.	transcript_id "STRG.247.1"; gene_id "STRG.247"
chr1A	StringTie	exon	37459922	37460680	1000	+	.	transcript_id "STRG.247.1"; gene_id "STRG.247";
chr1A	StringTie	exon	37460790	37461013	1000	+	.	transcript_id "STRG.247.1"; gene_id "STRG.247";
chr1A	StringTie	exon	37463657	37464606	1000	+	.	transcript_id "STRG.247.1"; gene_id "STRG.247";
chr1A	StringTie	transcript	37629696	37631307	1000	-	.	transcript_id "STRG.248.1"; gene_id "STRG.248"
chr1A	StringTie	exon	37629696	37630889	1000	-	.	transcript_id "STRG.248.1"; gene_id "STRG.248";
chr1A	StringTie	exon	37630982	37631307	1000	-	.	transcript_id "STRG.248.1"; gene_id "STRG.248";
chr1A	StringTie	transcript	37643548	37645052	1000	-	.	transcript_id "STRG.249.1"; gene_id "STRG.249"
chr1A	StringTie	exon	37643548	37645052	1000	-	.	transcript_id "STRG.249.1"; gene_id "STRG.249";
chr1A	StringTie	transcript	37643548	37645052	1000	-	.	transcript_id "STRG.249.2"; gene_id "STRG.249"
chr1A	StringTie	exon	37643548	37644030	1000	-	.	transcript_id "STRG.249.2"; gene_id "STRG.249";
chr1A	StringTie	exon	37644359	37645052	1000	-	.	transcript_id "STRG.249.2"; gene_id "STRG.249";
chr1A	StringTie	transcript	37654481	37656133	1000	-	.	transcript_id "STRG.250.1"; gene_id "STRG.250"
chr1A	StringTie	exon	37654481	37654958	1000	-	.	transcript_id "STRG.250.1"; gene_id "STRG.250";
chr1A	StringTie	exon	37655090	37656133	1000	-	.	transcript_id "STRG.250.1"; gene_id "STRG.250";
chr1A	StringTie	transcript	37970969	37974049	1000	-	.	transcript_id "STRG.251.1"; gene_id "STRG.251"
chr1A	StringTie	exon	37970969	37971780	1000	-	.	transcript_id "STRG.251.1"; gene_id "STRG.251";
chr1A	StringTie	exon	37971913	37972041	1000	-	.	transcript_id "STRG.251.1"; gene_id "STRG.251";
chr1A	StringTie	exon	37972133	37974049	1000	-	.	transcript_id "STRG.251.1"; gene_id "STRG.251";
chr1A	StringTie	transcript	38020879	38034711	1000	+	.	transcript_id "STRG.254.1"; gene_id "STRG.254"
chr1A	StringTie	exon	38020879	38020985	1000	+	.	transcript_id "STRG.254.1"; gene_id "STRG.254";
chr1A	StringTie	exon	38021143	38021312	1000	+	.	transcript_id "STRG.254.1"; gene_id "STRG.254";
chr1A	StringTie	exon	38021408	38021548	1000	+	.	transcript_id "STRG.254.1"; gene_id "STRG.254";
chr1A	StringTie	exon	38021631	38021780	1000	+	.	transcript_id "STRG.254.1"; gene_id "STRG.254";
chr1A	StringTie	exon	38022426	38022549	1000	+	.	transcript_id "STRG.254.1"; gene_id "STRG.254";
chr1A	StringTie	exon	38023420	38023568	1000	+	.	transcript_id "STRG.254.1"; gene_id "STRG.254";
chr1A	StringTie	exon	38024676	38024844	1000	+	.	transcript_id "STRG.254.1"; gene_id "STRG.254";
chr1A	StringTie	exon	38025157	38025325	1000	+	.	transcript_id "STRG.254.1"; gene_id "STRG.254";
chr1A	StringTie	exon	38026700	38026794	1000	+	.	transcript_id "STRG.254.1"; gene_id "STRG.254";
chr1A	StringTie	exon	38026993	38027063	1000	+	.	transcript_id "STRG.254.1"; gene_id "STRG.254";
chr1A	StringTie	exon	38029118	38029199	1000	+	.	transcript_id "STRG.254.1"; gene_id "STRG.254";
chr1A	StringTie	exon	38031095	38031190	1000	+	.	transcript_id "STRG.254.1"; gene_id "STRG.254";
chr1A	StringTie	exon	38031934	38032017	1000	+	.	transcript_id "STRG.254.1"; gene_id "STRG.254";
chr1A	StringTie	exon	38033620	38033748	1000	+	.	transcript_id "STRG.254.1"; gene_id "STRG.254";
chr1A	StringTie	exon	38033952	38034074	1000	+	.	transcript_id "STRG.254.1"; gene_id "STRG.254";
chr1A	StringTie	exon	38034158	38034711	1000	+	.	transcript_id "STRG.254.1"; gene_id "STRG.254";
chr1A	StringTie	transcript	38021868	38034711	1000	+	.	transcript_id "STRG.254.2"; gene_id "STRG.254"
chr1A	StringTie	exon	38021868	38021944	1000	+	.	transcript_id "STRG.254.2"; gene_id "STRG.254";
chr1A	StringTie	exon	38022426	38022549	1000	+	.	transcript_id "STRG.254.2"; gene_id "STRG.254";
chr1A	StringTie	exon	38023420	38023568	1000	+	.	transcript_id "STRG.254.2"; gene_id "STRG.254";
chr1A	StringTie	exon	38024676	38024844	1000	+	.	transcript_id "STRG.254.2"; gene_id "STRG.254";
chr1A	StringTie	exon	38025157	38025325	1000	+	.	transcript_id "STRG.254.2"; gene_id "STRG.254";
chr1A	StringTie	exon	38026700	38026794	1000	+	.	transcript_id "STRG.254.2"; gene_id "STRG.254";
chr1A	StringTie	exon	38026993	38027063	1000	+	.	transcript_id "STRG.254.2"; gene_id "STRG.254";
chr1A	StringTie	exon	38029118	38029199	1000	+	.	transcript_id "STRG.254.2"; gene_id "STRG.254";
chr1A	StringTie	exon	38031095	38031190	1000	+	.	transcript_id "STRG.254.2"; gene_id "STRG.254";
chr1A	StringTie	exon	38031934	38032017	1000	+	.	transcript_id "STRG.254.2"; gene_id "STRG.254";
chr1A	StringTie	exon	38033620	38033748	1000	+	.	transcript_id "STRG.254.2"; gene_id "STRG.254";
chr1A	StringTie	exon	38033952	38034074	1000	+	.	transcript_id "STRG.254.2"; gene_id "STRG.254";
chr1A	StringTie	exon	38034158	38034711	1000	+	.	transcript_id "STRG.254.2"; gene_id "STRG.254";
chr1A	StringTie	transcript	38023420	38034711	1000	+	.	transcript_id "STRG.254.3"; gene_id "STRG.254"
chr1A	StringTie	exon	38023420	38023568	1000	+	.	transcript_id "STRG.254.3"; gene_id "STRG.254";
chr1A	StringTie	exon	38024676	38024844	1000	+	.	transcript_id "STRG.254.3"; gene_id "STRG.254";
chr1A	StringTie	exon	38025157	38025325	1000	+	.	transcript_id "STRG.254.3"; gene_id "STRG.254";
chr1A	StringTie	exon	38026993	38027063	1000	+	.	transcript_id "STRG.254.3"; gene_id "STRG.254";
chr1A	StringTie	exon	38029118	38029199	1000	+	.	transcript_id "STRG.254.3"; gene_id "STRG.254";
chr1A	StringTie	exon	38031095	38032017	1000	+	.	transcript_id "STRG.254.3"; gene_id "STRG.254";
chr1A	StringTie	exon	38033620	38033748	1000	+	.	transcript_id "STRG.254.3"; gene_id "STRG.254";
chr1A	StringTie	exon	38033952	38034074	1000	+	.	transcript_id "STRG.254.3"; gene_id "STRG.254";
chr1A	StringTie	exon	38034158	38034711	1000	+	.	transcript_id "STRG.254.3"; gene_id "STRG.254";
chr1A	StringTie	transcript	38037647	38039197	1000	-	.	transcript_id "STRG.252.1"; gene_id "STRG.252"
chr1A	StringTie	exon	38037647	38038463	1000	-	.	transcript_id "STRG.252.1"; gene_id "STRG.252";
chr1A	StringTie	exon	38038578	38039197	1000	-	.	transcript_id "STRG.252.1"; gene_id "STRG.252";
chr1A	StringTie	transcript	38411486	38416608	1000	+	.	transcript_id "STRG.255.2"; gene_id "STRG.255"
chr1A	StringTie	exon	38411486	38411987	1000	+	.	transcript_id "STRG.255.2"; gene_id "STRG.255";
chr1A	StringTie	exon	38412097	38412237	1000	+	.	transcript_id "STRG.255.2"; gene_id "STRG.255";
chr1A	StringTie	exon	38412347	38412487	1000	+	.	transcript_id "STRG.255.2"; gene_id "STRG.255";
chr1A	StringTie	exon	38413255	38413323	1000	+	.	transcript_id "STRG.255.2"; gene_id "STRG.255";
chr1A	StringTie	exon	38414346	38416608	1000	+	.	transcript_id "STRG.255.2"; gene_id "STRG.255";
chr1A	StringTie	transcript	38411486	38419500	1000	+	.	transcript_id "STRG.255.1"; gene_id "STRG.255"
chr1A	StringTie	exon	38411486	38411987	1000	+	.	transcript_id "STRG.255.1"; gene_id "STRG.255";
chr1A	StringTie	exon	38412097	38412237	1000	+	.	transcript_id "STRG.255.1"; gene_id "STRG.255";
chr1A	StringTie	exon	38412347	38412487	1000	+	.	transcript_id "STRG.255.1"; gene_id "STRG.255";
chr1A	StringTie	exon	38413255	38416292	1000	+	.	transcript_id "STRG.255.1"; gene_id "STRG.255";
chr1A	StringTie	exon	38419173	38419500	1000	+	.	transcript_id "STRG.255.1"; gene_id "STRG.255";
chr1A	StringTie	transcript	38474402	38477167	1000	-	.	transcript_id "STRG.253.1"; gene_id "STRG.253"
chr1A	StringTie	exon	38474402	38476472	1000	-	.	transcript_id "STRG.253.1"; gene_id "STRG.253";
chr1A	StringTie	exon	38476568	38476779	1000	-	.	transcript_id "STRG.253.1"; gene_id "STRG.253";
chr1A	StringTie	exon	38476878	38477167	1000	-	.	transcript_id "STRG.253.1"; gene_id "STRG.253";
chr1A	StringTie	transcript	38634226	38646013	1000	-	.	transcript_id "STRG.258.1"; gene_id "STRG.258"
chr1A	StringTie	exon	38634226	38634804	1000	-	.	transcript_id "STRG.258.1"; gene_id "STRG.258";
chr1A	StringTie	exon	38635215	38635315	1000	-	.	transcript_id "STRG.258.1"; gene_id "STRG.258";
chr1A	StringTie	exon	38635404	38635520	1000	-	.	transcript_id "STRG.258.1"; gene_id "STRG.258";
chr1A	StringTie	exon	38635641	38635801	1000	-	.	transcript_id "STRG.258.1"; gene_id "STRG.258";
chr1A	StringTie	exon	38635895	38636036	1000	-	.	transcript_id "STRG.258.1"; gene_id "STRG.258";
chr1A	StringTie	exon	38636238	38636440	1000	-	.	transcript_id "STRG.258.1"; gene_id "STRG.258";
chr1A	StringTie	exon	38636615	38636771	1000	-	.	transcript_id "STRG.258.1"; gene_id "STRG.258";
chr1A	StringTie	exon	38636903	38637074	1000	-	.	transcript_id "STRG.258.1"; gene_id "STRG.258";
chr1A	StringTie	exon	38637334	38637525	1000	-	.	transcript_id "STRG.258.1"; gene_id "STRG.258";
chr1A	StringTie	exon	38637633	38637731	1000	-	.	transcript_id "STRG.258.1"; gene_id "STRG.258";
chr1A	StringTie	exon	38638123	38638245	1000	-	.	transcript_id "STRG.258.1"; gene_id "STRG.258";
chr1A	StringTie	exon	38638578	38638709	1000	-	.	transcript_id "STRG.258.1"; gene_id "STRG.258";
chr1A	StringTie	exon	38638799	38638887	1000	-	.	transcript_id "STRG.258.1"; gene_id "STRG.258";
chr1A	StringTie	exon	38640789	38640846	1000	-	.	transcript_id "STRG.258.1"; gene_id "STRG.258";
chr1A	StringTie	exon	38640922	38641124	1000	-	.	transcript_id "STRG.258.1"; gene_id "STRG.258";
chr1A	StringTie	exon	38641242	38641340	1000	-	.	transcript_id "STRG.258.1"; gene_id "STRG.258";
chr1A	StringTie	exon	38641518	38641685	1000	-	.	transcript_id "STRG.258.1"; gene_id "STRG.258";
chr1A	StringTie	exon	38641754	38641846	1000	-	.	transcript_id "STRG.258.1"; gene_id "STRG.258";
chr1A	StringTie	exon	38642241	38642399	1000	-	.	transcript_id "STRG.258.1"; gene_id "STRG.258";
chr1A	StringTie	exon	38643251	38643376	1000	-	.	transcript_id "STRG.258.1"; gene_id "STRG.258";
chr1A	StringTie	exon	38643481	38643512	1000	-	.	transcript_id "STRG.258.1"; gene_id "STRG.258";
chr1A	StringTie	exon	38643624	38643739	1000	-	.	transcript_id "STRG.258.1"; gene_id "STRG.258";
chr1A	StringTie	exon	38643992	38644061	1000	-	.	transcript_id "STRG.258.1"; gene_id "STRG.258";
chr1A	StringTie	exon	38644565	38644881	1000	-	.	transcript_id "STRG.258.1"; gene_id "STRG.258";
chr1A	StringTie	exon	38645606	38646013	1000	-	.	transcript_id "STRG.258.1"; gene_id "STRG.258";
chr1A	StringTie	transcript	38983964	38986949	1000	+	.	transcript_id "STRG.256.1"; gene_id "STRG.256"
chr1A	StringTie	exon	38983964	38984247	1000	+	.	transcript_id "STRG.256.1"; gene_id "STRG.256";
chr1A	StringTie	exon	38984323	38985679	1000	+	.	transcript_id "STRG.256.1"; gene_id "STRG.256";
chr1A	StringTie	exon	38986556	38986949	1000	+	.	transcript_id "STRG.256.1"; gene_id "STRG.256";
chr1A	StringTie	transcript	38983964	38986949	1000	+	.	transcript_id "STRG.256.5"; gene_id "STRG.256"
chr1A	StringTie	exon	38983964	38984247	1000	+	.	transcript_id "STRG.256.5"; gene_id "STRG.256";
chr1A	StringTie	exon	38984323	38984408	1000	+	.	transcript_id "STRG.256.5"; gene_id "STRG.256";
chr1A	StringTie	exon	38984982	38985679	1000	+	.	transcript_id "STRG.256.5"; gene_id "STRG.256";
chr1A	StringTie	exon	38986556	38986949	1000	+	.	transcript_id "STRG.256.5"; gene_id "STRG.256";
chr1A	StringTie	transcript	38983964	38987786	1000	+	.	transcript_id "STRG.256.2"; gene_id "STRG.256"
chr1A	StringTie	exon	38983964	38984247	1000	+	.	transcript_id "STRG.256.2"; gene_id "STRG.256";
chr1A	StringTie	exon	38984323	38985616	1000	+	.	transcript_id "STRG.256.2"; gene_id "STRG.256";
chr1A	StringTie	exon	38986950	38987050	1000	+	.	transcript_id "STRG.256.2"; gene_id "STRG.256";
chr1A	StringTie	exon	38987145	38987267	1000	+	.	transcript_id "STRG.256.2"; gene_id "STRG.256";
chr1A	StringTie	exon	38987382	38987786	1000	+	.	transcript_id "STRG.256.2"; gene_id "STRG.256";
chr1A	StringTie	transcript	38983964	38987786	1000	+	.	transcript_id "STRG.256.3"; gene_id "STRG.256"
chr1A	StringTie	exon	38983964	38984247	1000	+	.	transcript_id "STRG.256.3"; gene_id "STRG.256";
chr1A	StringTie	exon	38984323	38985616	1000	+	.	transcript_id "STRG.256.3"; gene_id "STRG.256";
chr1A	StringTie	exon	38986556	38987050	1000	+	.	transcript_id "STRG.256.3"; gene_id "STRG.256";
chr1A	StringTie	exon	38987145	38987267	1000	+	.	transcript_id "STRG.256.3"; gene_id "STRG.256";
chr1A	StringTie	exon	38987382	38987786	1000	+	.	transcript_id "STRG.256.3"; gene_id "STRG.256";
chr1A	StringTie	transcript	38983964	38987786	1000	+	.	transcript_id "STRG.256.4"; gene_id "STRG.256"
chr1A	StringTie	exon	38983964	38984247	1000	+	.	transcript_id "STRG.256.4"; gene_id "STRG.256";
chr1A	StringTie	exon	38984323	38984408	1000	+	.	transcript_id "STRG.256.4"; gene_id "STRG.256";
chr1A	StringTie	exon	38984982	38985616	1000	+	.	transcript_id "STRG.256.4"; gene_id "STRG.256";
chr1A	StringTie	exon	38986556	38987267	1000	+	.	transcript_id "STRG.256.4"; gene_id "STRG.256";
chr1A	StringTie	exon	38987382	38987786	1000	+	.	transcript_id "STRG.256.4"; gene_id "STRG.256";
chr1A	StringTie	transcript	39083924	39086283	1000	-	.	transcript_id "STRG.257.1"; gene_id "STRG.257"
chr1A	StringTie	exon	39083924	39086283	1000	-	.	transcript_id "STRG.257.1"; gene_id "STRG.257";
chr1A	StringTie	transcript	39577290	39581257	1000	+	.	transcript_id "STRG.259.1"; gene_id "STRG.259"
chr1A	StringTie	exon	39577290	39577447	1000	+	.	transcript_id "STRG.259.1"; gene_id "STRG.259";
chr1A	StringTie	exon	39578420	39578529	1000	+	.	transcript_id "STRG.259.1"; gene_id "STRG.259";
chr1A	StringTie	exon	39579590	39579629	1000	+	.	transcript_id "STRG.259.1"; gene_id "STRG.259";
chr1A	StringTie	exon	39579753	39579848	1000	+	.	transcript_id "STRG.259.1"; gene_id "STRG.259";
chr1A	StringTie	exon	39579964	39580166	1000	+	.	transcript_id "STRG.259.1"; gene_id "STRG.259";
chr1A	StringTie	exon	39580286	39580369	1000	+	.	transcript_id "STRG.259.1"; gene_id "STRG.259";
chr1A	StringTie	exon	39580461	39581257	1000	+	.	transcript_id "STRG.259.1"; gene_id "STRG.259";
chr1A	StringTie	transcript	39577290	39581257	1000	+	.	transcript_id "STRG.259.2"; gene_id "STRG.259"
chr1A	StringTie	exon	39577290	39577447	1000	+	.	transcript_id "STRG.259.2"; gene_id "STRG.259";
chr1A	StringTie	exon	39578420	39578529	1000	+	.	transcript_id "STRG.259.2"; gene_id "STRG.259";
chr1A	StringTie	exon	39579371	39579629	1000	+	.	transcript_id "STRG.259.2"; gene_id "STRG.259";
chr1A	StringTie	exon	39579753	39579848	1000	+	.	transcript_id "STRG.259.2"; gene_id "STRG.259";
chr1A	StringTie	exon	39579964	39580166	1000	+	.	transcript_id "STRG.259.2"; gene_id "STRG.259";
chr1A	StringTie	exon	39580286	39580369	1000	+	.	transcript_id "STRG.259.2"; gene_id "STRG.259";
chr1A	StringTie	exon	39580461	39581257	1000	+	.	transcript_id "STRG.259.2"; gene_id "STRG.259";
chr1A	StringTie	transcript	39577290	39581257	1000	+	.	transcript_id "STRG.259.3"; gene_id "STRG.259"
chr1A	StringTie	exon	39577290	39577447	1000	+	.	transcript_id "STRG.259.3"; gene_id "STRG.259";
chr1A	StringTie	exon	39578420	39578529	1000	+	.	transcript_id "STRG.259.3"; gene_id "STRG.259";
chr1A	StringTie	exon	39579371	39579491	1000	+	.	transcript_id "STRG.259.3"; gene_id "STRG.259";
chr1A	StringTie	exon	39579590	39579629	1000	+	.	transcript_id "STRG.259.3"; gene_id "STRG.259";
chr1A	StringTie	exon	39579753	39579848	1000	+	.	transcript_id "STRG.259.3"; gene_id "STRG.259";
chr1A	StringTie	exon	39579964	39580166	1000	+	.	transcript_id "STRG.259.3"; gene_id "STRG.259";
chr1A	StringTie	exon	39580286	39580369	1000	+	.	transcript_id "STRG.259.3"; gene_id "STRG.259";
chr1A	StringTie	exon	39580461	39581257	1000	+	.	transcript_id "STRG.259.3"; gene_id "STRG.259";
chr1A	StringTie	transcript	39874953	39881342	1000	+	.	transcript_id "STRG.260.1"; gene_id "STRG.260"
chr1A	StringTie	exon	39874953	39875100	1000	+	.	transcript_id "STRG.260.1"; gene_id "STRG.260";
chr1A	StringTie	exon	39875221	39875357	1000	+	.	transcript_id "STRG.260.1"; gene_id "STRG.260";
chr1A	StringTie	exon	39875461	39875510	1000	+	.	transcript_id "STRG.260.1"; gene_id "STRG.260";
chr1A	StringTie	exon	39878839	39879179	1000	+	.	transcript_id "STRG.260.1"; gene_id "STRG.260";
chr1A	StringTie	exon	39879825	39879907	1000	+	.	transcript_id "STRG.260.1"; gene_id "STRG.260";
chr1A	StringTie	exon	39880064	39880139	1000	+	.	transcript_id "STRG.260.1"; gene_id "STRG.260";
chr1A	StringTie	exon	39880419	39880576	1000	+	.	transcript_id "STRG.260.1"; gene_id "STRG.260";
chr1A	StringTie	exon	39880820	39880981	1000	+	.	transcript_id "STRG.260.1"; gene_id "STRG.260";
chr1A	StringTie	exon	39881094	39881342	1000	+	.	transcript_id "STRG.260.1"; gene_id "STRG.260";
chr1A	StringTie	transcript	40344748	40350769	1000	-	.	transcript_id "STRG.261.2"; gene_id "STRG.261"
chr1A	StringTie	exon	40344748	40345107	1000	-	.	transcript_id "STRG.261.2"; gene_id "STRG.261";
chr1A	StringTie	exon	40345215	40345348	1000	-	.	transcript_id "STRG.261.2"; gene_id "STRG.261";
chr1A	StringTie	exon	40345930	40346254	1000	-	.	transcript_id "STRG.261.2"; gene_id "STRG.261";
chr1A	StringTie	exon	40347108	40347180	1000	-	.	transcript_id "STRG.261.2"; gene_id "STRG.261";
chr1A	StringTie	exon	40347505	40347629	1000	-	.	transcript_id "STRG.261.2"; gene_id "STRG.261";
chr1A	StringTie	exon	40348027	40348138	1000	-	.	transcript_id "STRG.261.2"; gene_id "STRG.261";
chr1A	StringTie	exon	40348590	40348621	1000	-	.	transcript_id "STRG.261.2"; gene_id "STRG.261";
chr1A	StringTie	exon	40348704	40348839	1000	-	.	transcript_id "STRG.261.2"; gene_id "STRG.261";
chr1A	StringTie	exon	40349531	40349788	1000	-	.	transcript_id "STRG.261.2"; gene_id "STRG.261";
chr1A	StringTie	exon	40349937	40350146	1000	-	.	transcript_id "STRG.261.2"; gene_id "STRG.261";
chr1A	StringTie	exon	40350439	40350603	1000	-	.	transcript_id "STRG.261.2"; gene_id "STRG.261";
chr1A	StringTie	exon	40350703	40350769	1000	-	.	transcript_id "STRG.261.2"; gene_id "STRG.261";
chr1A	StringTie	transcript	40344748	40351546	1000	-	.	transcript_id "STRG.261.1"; gene_id "STRG.261"
chr1A	StringTie	exon	40344748	40345107	1000	-	.	transcript_id "STRG.261.1"; gene_id "STRG.261";
chr1A	StringTie	exon	40345215	40345348	1000	-	.	transcript_id "STRG.261.1"; gene_id "STRG.261";
chr1A	StringTie	exon	40345930	40347180	1000	-	.	transcript_id "STRG.261.1"; gene_id "STRG.261";
chr1A	StringTie	exon	40347505	40347629	1000	-	.	transcript_id "STRG.261.1"; gene_id "STRG.261";
chr1A	StringTie	exon	40348027	40348621	1000	-	.	transcript_id "STRG.261.1"; gene_id "STRG.261";
chr1A	StringTie	exon	40348704	40348839	1000	-	.	transcript_id "STRG.261.1"; gene_id "STRG.261";
chr1A	StringTie	exon	40349531	40349788	1000	-	.	transcript_id "STRG.261.1"; gene_id "STRG.261";
chr1A	StringTie	exon	40349937	40350146	1000	-	.	transcript_id "STRG.261.1"; gene_id "STRG.261";
chr1A	StringTie	exon	40350439	40350603	1000	-	.	transcript_id "STRG.261.1"; gene_id "STRG.261";
chr1A	StringTie	exon	40350703	40350769	1000	-	.	transcript_id "STRG.261.1"; gene_id "STRG.261";
chr1A	StringTie	exon	40350854	40351546	1000	-	.	transcript_id "STRG.261.1"; gene_id "STRG.261";
chr1A	StringTie	transcript	40344748	40351546	1000	-	.	transcript_id "STRG.261.3"; gene_id "STRG.261"
chr1A	StringTie	exon	40344748	40345107	1000	-	.	transcript_id "STRG.261.3"; gene_id "STRG.261";
chr1A	StringTie	exon	40345215	40345348	1000	-	.	transcript_id "STRG.261.3"; gene_id "STRG.261";
chr1A	StringTie	exon	40345930	40347180	1000	-	.	transcript_id "STRG.261.3"; gene_id "STRG.261";
chr1A	StringTie	exon	40347505	40347629	1000	-	.	transcript_id "STRG.261.3"; gene_id "STRG.261";
chr1A	StringTie	exon	40348027	40348138	1000	-	.	transcript_id "STRG.261.3"; gene_id "STRG.261";
chr1A	StringTie	exon	40348590	40348621	1000	-	.	transcript_id "STRG.261.3"; gene_id "STRG.261";
chr1A	StringTie	exon	40348704	40348839	1000	-	.	transcript_id "STRG.261.3"; gene_id "STRG.261";
chr1A	StringTie	exon	40349531	40349788	1000	-	.	transcript_id "STRG.261.3"; gene_id "STRG.261";
chr1A	StringTie	exon	40349937	40350146	1000	-	.	transcript_id "STRG.261.3"; gene_id "STRG.261";
chr1A	StringTie	exon	40350439	40350603	1000	-	.	transcript_id "STRG.261.3"; gene_id "STRG.261";
chr1A	StringTie	exon	40350703	40350769	1000	-	.	transcript_id "STRG.261.3"; gene_id "STRG.261";
chr1A	StringTie	exon	40350854	40351546	1000	-	.	transcript_id "STRG.261.3"; gene_id "STRG.261";
chr1A	StringTie	transcript	40344748	40351546	1000	-	.	transcript_id "STRG.261.4"; gene_id "STRG.261"
chr1A	StringTie	exon	40344748	40345107	1000	-	.	transcript_id "STRG.261.4"; gene_id "STRG.261";
chr1A	StringTie	exon	40345215	40345348	1000	-	.	transcript_id "STRG.261.4"; gene_id "STRG.261";
chr1A	StringTie	exon	40345930	40346254	1000	-	.	transcript_id "STRG.261.4"; gene_id "STRG.261";
chr1A	StringTie	exon	40347108	40347180	1000	-	.	transcript_id "STRG.261.4"; gene_id "STRG.261";
chr1A	StringTie	exon	40347505	40347629	1000	-	.	transcript_id "STRG.261.4"; gene_id "STRG.261";
chr1A	StringTie	exon	40348027	40348621	1000	-	.	transcript_id "STRG.261.4"; gene_id "STRG.261";
chr1A	StringTie	exon	40348704	40348839	1000	-	.	transcript_id "STRG.261.4"; gene_id "STRG.261";
chr1A	StringTie	exon	40349531	40349788	1000	-	.	transcript_id "STRG.261.4"; gene_id "STRG.261";
chr1A	StringTie	exon	40349937	40350146	1000	-	.	transcript_id "STRG.261.4"; gene_id "STRG.261";
chr1A	StringTie	exon	40350439	40350603	1000	-	.	transcript_id "STRG.261.4"; gene_id "STRG.261";
chr1A	StringTie	exon	40350703	40350769	1000	-	.	transcript_id "STRG.261.4"; gene_id "STRG.261";
chr1A	StringTie	exon	40350854	40351546	1000	-	.	transcript_id "STRG.261.4"; gene_id "STRG.261";
chr1A	StringTie	transcript	40344748	40351546	1000	-	.	transcript_id "STRG.261.5"; gene_id "STRG.261"
chr1A	StringTie	exon	40344748	40345107	1000	-	.	transcript_id "STRG.261.5"; gene_id "STRG.261";
chr1A	StringTie	exon	40345215	40345348	1000	-	.	transcript_id "STRG.261.5"; gene_id "STRG.261";
chr1A	StringTie	exon	40345930	40347629	1000	-	.	transcript_id "STRG.261.5"; gene_id "STRG.261";
chr1A	StringTie	exon	40348027	40348621	1000	-	.	transcript_id "STRG.261.5"; gene_id "STRG.261";
chr1A	StringTie	exon	40348704	40348839	1000	-	.	transcript_id "STRG.261.5"; gene_id "STRG.261";
chr1A	StringTie	exon	40349937	40350146	1000	-	.	transcript_id "STRG.261.5"; gene_id "STRG.261";
chr1A	StringTie	exon	40350439	40350603	1000	-	.	transcript_id "STRG.261.5"; gene_id "STRG.261";
chr1A	StringTie	exon	40350703	40350769	1000	-	.	transcript_id "STRG.261.5"; gene_id "STRG.261";
chr1A	StringTie	exon	40350854	40351546	1000	-	.	transcript_id "STRG.261.5"; gene_id "STRG.261";
chr1A	StringTie	transcript	40345806	40351546	1000	-	.	transcript_id "STRG.261.6"; gene_id "STRG.261"
chr1A	StringTie	exon	40345806	40346302	1000	-	.	transcript_id "STRG.261.6"; gene_id "STRG.261";
chr1A	StringTie	exon	40347108	40347180	1000	-	.	transcript_id "STRG.261.6"; gene_id "STRG.261";
chr1A	StringTie	exon	40347505	40347629	1000	-	.	transcript_id "STRG.261.6"; gene_id "STRG.261";
chr1A	StringTie	exon	40348027	40348621	1000	-	.	transcript_id "STRG.261.6"; gene_id "STRG.261";
chr1A	StringTie	exon	40348704	40348839	1000	-	.	transcript_id "STRG.261.6"; gene_id "STRG.261";
chr1A	StringTie	exon	40349531	40349788	1000	-	.	transcript_id "STRG.261.6"; gene_id "STRG.261";
chr1A	StringTie	exon	40349937	40350146	1000	-	.	transcript_id "STRG.261.6"; gene_id "STRG.261";
chr1A	StringTie	exon	40350439	40350603	1000	-	.	transcript_id "STRG.261.6"; gene_id "STRG.261";
chr1A	StringTie	exon	40350703	40350769	1000	-	.	transcript_id "STRG.261.6"; gene_id "STRG.261";
chr1A	StringTie	exon	40350854	40351546	1000	-	.	transcript_id "STRG.261.6"; gene_id "STRG.261";
chr1A	StringTie	transcript	40345806	40351546	1000	-	.	transcript_id "STRG.261.7"; gene_id "STRG.261"
chr1A	StringTie	exon	40345806	40346302	1000	-	.	transcript_id "STRG.261.7"; gene_id "STRG.261";
chr1A	StringTie	exon	40347108	40347180	1000	-	.	transcript_id "STRG.261.7"; gene_id "STRG.261";
chr1A	StringTie	exon	40347505	40347629	1000	-	.	transcript_id "STRG.261.7"; gene_id "STRG.261";
chr1A	StringTie	exon	40348027	40348138	1000	-	.	transcript_id "STRG.261.7"; gene_id "STRG.261";
chr1A	StringTie	exon	40348590	40348621	1000	-	.	transcript_id "STRG.261.7"; gene_id "STRG.261";
chr1A	StringTie	exon	40348704	40348839	1000	-	.	transcript_id "STRG.261.7"; gene_id "STRG.261";
chr1A	StringTie	exon	40349531	40349788	1000	-	.	transcript_id "STRG.261.7"; gene_id "STRG.261";
chr1A	StringTie	exon	40349937	40350146	1000	-	.	transcript_id "STRG.261.7"; gene_id "STRG.261";
chr1A	StringTie	exon	40350439	40350603	1000	-	.	transcript_id "STRG.261.7"; gene_id "STRG.261";
chr1A	StringTie	exon	40350703	40350769	1000	-	.	transcript_id "STRG.261.7"; gene_id "STRG.261";
chr1A	StringTie	exon	40350854	40351546	1000	-	.	transcript_id "STRG.261.7"; gene_id "STRG.261";
chr1A	StringTie	transcript	40358389	40366720	1000	+	.	transcript_id "STRG.262.1"; gene_id "STRG.262"
chr1A	StringTie	exon	40358389	40358490	1000	+	.	transcript_id "STRG.262.1"; gene_id "STRG.262";
chr1A	StringTie	exon	40363938	40364026	1000	+	.	transcript_id "STRG.262.1"; gene_id "STRG.262";
chr1A	StringTie	exon	40364301	40364464	1000	+	.	transcript_id "STRG.262.1"; gene_id "STRG.262";
chr1A	StringTie	exon	40365615	40365738	1000	+	.	transcript_id "STRG.262.1"; gene_id "STRG.262";
chr1A	StringTie	exon	40366365	40366720	1000	+	.	transcript_id "STRG.262.1"; gene_id "STRG.262";
chr1A	StringTie	transcript	40358389	40366720	1000	+	.	transcript_id "STRG.262.2"; gene_id "STRG.262"
chr1A	StringTie	exon	40358389	40358490	1000	+	.	transcript_id "STRG.262.2"; gene_id "STRG.262";
chr1A	StringTie	exon	40364301	40364464	1000	+	.	transcript_id "STRG.262.2"; gene_id "STRG.262";
chr1A	StringTie	exon	40365615	40365738	1000	+	.	transcript_id "STRG.262.2"; gene_id "STRG.262";
chr1A	StringTie	exon	40366365	40366720	1000	+	.	transcript_id "STRG.262.2"; gene_id "STRG.262";
chr1A	StringTie	transcript	40358389	40366720	1000	+	.	transcript_id "STRG.262.3"; gene_id "STRG.262"
chr1A	StringTie	exon	40358389	40364026	1000	+	.	transcript_id "STRG.262.3"; gene_id "STRG.262";
chr1A	StringTie	exon	40364301	40364464	1000	+	.	transcript_id "STRG.262.3"; gene_id "STRG.262";
chr1A	StringTie	exon	40365615	40365738	1000	+	.	transcript_id "STRG.262.3"; gene_id "STRG.262";
chr1A	StringTie	exon	40366365	40366720	1000	+	.	transcript_id "STRG.262.3"; gene_id "STRG.262";
chr1A	StringTie	transcript	40358389	40366720	1000	+	.	transcript_id "STRG.262.4"; gene_id "STRG.262"
chr1A	StringTie	exon	40358389	40358490	1000	+	.	transcript_id "STRG.262.4"; gene_id "STRG.262";
chr1A	StringTie	exon	40364301	40364464	1000	+	.	transcript_id "STRG.262.4"; gene_id "STRG.262";
chr1A	StringTie	exon	40365615	40365693	1000	+	.	transcript_id "STRG.262.4"; gene_id "STRG.262";
chr1A	StringTie	exon	40366365	40366720	1000	+	.	transcript_id "STRG.262.4"; gene_id "STRG.262";
chr1A	StringTie	transcript	40681670	40685858	1000	+	.	transcript_id "STRG.263.1"; gene_id "STRG.263"
chr1A	StringTie	exon	40681670	40681905	1000	+	.	transcript_id "STRG.263.1"; gene_id "STRG.263";
chr1A	StringTie	exon	40682400	40682736	1000	+	.	transcript_id "STRG.263.1"; gene_id "STRG.263";
chr1A	StringTie	exon	40682835	40685858	1000	+	.	transcript_id "STRG.263.1"; gene_id "STRG.263";
chr1A	StringTie	transcript	40686613	40693545	1000	-	.	transcript_id "STRG.264.1"; gene_id "STRG.264"
chr1A	StringTie	exon	40686613	40687191	1000	-	.	transcript_id "STRG.264.1"; gene_id "STRG.264";
chr1A	StringTie	exon	40687324	40687526	1000	-	.	transcript_id "STRG.264.1"; gene_id "STRG.264";
chr1A	StringTie	exon	40692862	40693011	1000	-	.	transcript_id "STRG.264.1"; gene_id "STRG.264";
chr1A	StringTie	exon	40693100	40693545	1000	-	.	transcript_id "STRG.264.1"; gene_id "STRG.264";
chr1A	StringTie	transcript	40686613	40693545	1000	-	.	transcript_id "STRG.264.2"; gene_id "STRG.264"
chr1A	StringTie	exon	40686613	40687526	1000	-	.	transcript_id "STRG.264.2"; gene_id "STRG.264";
chr1A	StringTie	exon	40692862	40693011	1000	-	.	transcript_id "STRG.264.2"; gene_id "STRG.264";
chr1A	StringTie	exon	40693100	40693545	1000	-	.	transcript_id "STRG.264.2"; gene_id "STRG.264";
chr1A	StringTie	transcript	40817114	40820490	1000	+	.	transcript_id "STRG.265.1"; gene_id "STRG.265"
chr1A	StringTie	exon	40817114	40817356	1000	+	.	transcript_id "STRG.265.1"; gene_id "STRG.265";
chr1A	StringTie	exon	40818811	40818997	1000	+	.	transcript_id "STRG.265.1"; gene_id "STRG.265";
chr1A	StringTie	exon	40819092	40819251	1000	+	.	transcript_id "STRG.265.1"; gene_id "STRG.265";
chr1A	StringTie	exon	40819344	40819372	1000	+	.	transcript_id "STRG.265.1"; gene_id "STRG.265";
chr1A	StringTie	exon	40819450	40819540	1000	+	.	transcript_id "STRG.265.1"; gene_id "STRG.265";
chr1A	StringTie	exon	40820095	40820490	1000	+	.	transcript_id "STRG.265.1"; gene_id "STRG.265";
chr1A	StringTie	transcript	40817114	40820490	1000	+	.	transcript_id "STRG.265.2"; gene_id "STRG.265"
chr1A	StringTie	exon	40817114	40817356	1000	+	.	transcript_id "STRG.265.2"; gene_id "STRG.265";
chr1A	StringTie	exon	40818765	40818997	1000	+	.	transcript_id "STRG.265.2"; gene_id "STRG.265";
chr1A	StringTie	exon	40819092	40819251	1000	+	.	transcript_id "STRG.265.2"; gene_id "STRG.265";
chr1A	StringTie	exon	40819344	40819372	1000	+	.	transcript_id "STRG.265.2"; gene_id "STRG.265";
chr1A	StringTie	exon	40819450	40819540	1000	+	.	transcript_id "STRG.265.2"; gene_id "STRG.265";
chr1A	StringTie	exon	40820095	40820490	1000	+	.	transcript_id "STRG.265.2"; gene_id "STRG.265";
chr1A	StringTie	transcript	41021132	41024156	1000	-	.	transcript_id "STRG.266.1"; gene_id "STRG.266"
chr1A	StringTie	exon	41021132	41021818	1000	-	.	transcript_id "STRG.266.1"; gene_id "STRG.266";
chr1A	StringTie	exon	41022564	41022710	1000	-	.	transcript_id "STRG.266.1"; gene_id "STRG.266";
chr1A	StringTie	exon	41022824	41024156	1000	-	.	transcript_id "STRG.266.1"; gene_id "STRG.266";
chr1A	StringTie	transcript	41154494	41158218	1000	+	.	transcript_id "STRG.267.1"; gene_id "STRG.267"
chr1A	StringTie	exon	41154494	41154562	1000	+	.	transcript_id "STRG.267.1"; gene_id "STRG.267";
chr1A	StringTie	exon	41157250	41157510	1000	+	.	transcript_id "STRG.267.1"; gene_id "STRG.267";
chr1A	StringTie	exon	41157679	41158218	1000	+	.	transcript_id "STRG.267.1"; gene_id "STRG.267";
chr1A	StringTie	transcript	41163252	41165661	1000	+	.	transcript_id "STRG.271.1"; gene_id "STRG.271"
chr1A	StringTie	exon	41163252	41163342	1000	+	.	transcript_id "STRG.271.1"; gene_id "STRG.271";
chr1A	StringTie	exon	41164248	41164682	1000	+	.	transcript_id "STRG.271.1"; gene_id "STRG.271";
chr1A	StringTie	exon	41165108	41165661	1000	+	.	transcript_id "STRG.271.1"; gene_id "STRG.271";
chr1A	StringTie	transcript	41165878	41167589	1000	-	.	transcript_id "STRG.272.1"; gene_id "STRG.272"
chr1A	StringTie	exon	41165878	41166428	1000	-	.	transcript_id "STRG.272.1"; gene_id "STRG.272";
chr1A	StringTie	exon	41166930	41167589	1000	-	.	transcript_id "STRG.272.1"; gene_id "STRG.272";
chr1A	StringTie	transcript	41167849	41170251	1000	-	.	transcript_id "STRG.268.1"; gene_id "STRG.268"
chr1A	StringTie	exon	41167849	41168295	1000	-	.	transcript_id "STRG.268.1"; gene_id "STRG.268";
chr1A	StringTie	exon	41170085	41170251	1000	-	.	transcript_id "STRG.268.1"; gene_id "STRG.268";
chr1A	StringTie	transcript	41747411	41750458	1000	+	.	transcript_id "STRG.269.1"; gene_id "STRG.269"
chr1A	StringTie	exon	41747411	41747844	1000	+	.	transcript_id "STRG.269.1"; gene_id "STRG.269";
chr1A	StringTie	exon	41748045	41748675	1000	+	.	transcript_id "STRG.269.1"; gene_id "STRG.269";
chr1A	StringTie	exon	41748777	41750458	1000	+	.	transcript_id "STRG.269.1"; gene_id "STRG.269";
chr1A	StringTie	transcript	41919995	41923655	1000	-	.	transcript_id "STRG.270.1"; gene_id "STRG.270"
chr1A	StringTie	exon	41919995	41922113	1000	-	.	transcript_id "STRG.270.1"; gene_id "STRG.270";
chr1A	StringTie	exon	41922864	41922954	1000	-	.	transcript_id "STRG.270.1"; gene_id "STRG.270";
chr1A	StringTie	exon	41923042	41923655	1000	-	.	transcript_id "STRG.270.1"; gene_id "STRG.270";
chr1A	StringTie	transcript	41919995	41923655	1000	-	.	transcript_id "STRG.270.2"; gene_id "STRG.270"
chr1A	StringTie	exon	41919995	41920439	1000	-	.	transcript_id "STRG.270.2"; gene_id "STRG.270";
chr1A	StringTie	exon	41921964	41922113	1000	-	.	transcript_id "STRG.270.2"; gene_id "STRG.270";
chr1A	StringTie	exon	41922864	41922954	1000	-	.	transcript_id "STRG.270.2"; gene_id "STRG.270";
chr1A	StringTie	exon	41923042	41923655	1000	-	.	transcript_id "STRG.270.2"; gene_id "STRG.270";
chr1A	StringTie	transcript	41931915	41947453	1000	+	.	transcript_id "STRG.273.1"; gene_id "STRG.273"
chr1A	StringTie	exon	41931915	41932281	1000	+	.	transcript_id "STRG.273.1"; gene_id "STRG.273";
chr1A	StringTie	exon	41935365	41935438	1000	+	.	transcript_id "STRG.273.1"; gene_id "STRG.273";
chr1A	StringTie	exon	41935531	41935706	1000	+	.	transcript_id "STRG.273.1"; gene_id "STRG.273";
chr1A	StringTie	exon	41935784	41935848	1000	+	.	transcript_id "STRG.273.1"; gene_id "STRG.273";
chr1A	StringTie	exon	41936173	41936506	1000	+	.	transcript_id "STRG.273.1"; gene_id "STRG.273";
chr1A	StringTie	exon	41936965	41937031	1000	+	.	transcript_id "STRG.273.1"; gene_id "STRG.273";
chr1A	StringTie	exon	41937132	41937285	1000	+	.	transcript_id "STRG.273.1"; gene_id "STRG.273";
chr1A	StringTie	exon	41937756	41937923	1000	+	.	transcript_id "STRG.273.1"; gene_id "STRG.273";
chr1A	StringTie	exon	41938008	41938118	1000	+	.	transcript_id "STRG.273.1"; gene_id "STRG.273";
chr1A	StringTie	exon	41938226	41938435	1000	+	.	transcript_id "STRG.273.1"; gene_id "STRG.273";
chr1A	StringTie	exon	41938525	41938626	1000	+	.	transcript_id "STRG.273.1"; gene_id "STRG.273";
chr1A	StringTie	exon	41939278	41939508	1000	+	.	transcript_id "STRG.273.1"; gene_id "STRG.273";
chr1A	StringTie	exon	41941433	41941507	1000	+	.	transcript_id "STRG.273.1"; gene_id "STRG.273";
chr1A	StringTie	exon	41941971	41942042	1000	+	.	transcript_id "STRG.273.1"; gene_id "STRG.273";
chr1A	StringTie	exon	41942750	41942935	1000	+	.	transcript_id "STRG.273.1"; gene_id "STRG.273";
chr1A	StringTie	exon	41943012	41943170	1000	+	.	transcript_id "STRG.273.1"; gene_id "STRG.273";
chr1A	StringTie	exon	41943319	41943411	1000	+	.	transcript_id "STRG.273.1"; gene_id "STRG.273";
chr1A	StringTie	exon	41943624	41943695	1000	+	.	transcript_id "STRG.273.1"; gene_id "STRG.273";
chr1A	StringTie	exon	41943894	41944011	1000	+	.	transcript_id "STRG.273.1"; gene_id "STRG.273";
chr1A	StringTie	exon	41944298	41944476	1000	+	.	transcript_id "STRG.273.1"; gene_id "STRG.273";
chr1A	StringTie	exon	41945110	41945191	1000	+	.	transcript_id "STRG.273.1"; gene_id "STRG.273";
chr1A	StringTie	exon	41945316	41945426	1000	+	.	transcript_id "STRG.273.1"; gene_id "STRG.273";
chr1A	StringTie	exon	41945505	41945611	1000	+	.	transcript_id "STRG.273.1"; gene_id "STRG.273";
chr1A	StringTie	exon	41945829	41945906	1000	+	.	transcript_id "STRG.273.1"; gene_id "STRG.273";
chr1A	StringTie	exon	41945986	41946081	1000	+	.	transcript_id "STRG.273.1"; gene_id "STRG.273";
chr1A	StringTie	exon	41946359	41946454	1000	+	.	transcript_id "STRG.273.1"; gene_id "STRG.273";
chr1A	StringTie	exon	41946805	41947453	1000	+	.	transcript_id "STRG.273.1"; gene_id "STRG.273";
chr1A	StringTie	transcript	41931915	41947453	1000	+	.	transcript_id "STRG.273.2"; gene_id "STRG.273"
chr1A	StringTie	exon	41931915	41932281	1000	+	.	transcript_id "STRG.273.2"; gene_id "STRG.273";
chr1A	StringTie	exon	41935365	41935438	1000	+	.	transcript_id "STRG.273.2"; gene_id "STRG.273";
chr1A	StringTie	exon	41935531	41935706	1000	+	.	transcript_id "STRG.273.2"; gene_id "STRG.273";
chr1A	StringTie	exon	41935784	41935848	1000	+	.	transcript_id "STRG.273.2"; gene_id "STRG.273";
chr1A	StringTie	exon	41936173	41936506	1000	+	.	transcript_id "STRG.273.2"; gene_id "STRG.273";
chr1A	StringTie	exon	41936965	41937031	1000	+	.	transcript_id "STRG.273.2"; gene_id "STRG.273";
chr1A	StringTie	exon	41937132	41937285	1000	+	.	transcript_id "STRG.273.2"; gene_id "STRG.273";
chr1A	StringTie	exon	41937756	41937923	1000	+	.	transcript_id "STRG.273.2"; gene_id "STRG.273";
chr1A	StringTie	exon	41938008	41938118	1000	+	.	transcript_id "STRG.273.2"; gene_id "STRG.273";
chr1A	StringTie	exon	41938226	41938435	1000	+	.	transcript_id "STRG.273.2"; gene_id "STRG.273";
chr1A	StringTie	exon	41938525	41938626	1000	+	.	transcript_id "STRG.273.2"; gene_id "STRG.273";
chr1A	StringTie	exon	41939278	41939508	1000	+	.	transcript_id "STRG.273.2"; gene_id "STRG.273";
chr1A	StringTie	exon	41939687	41939740	1000	+	.	transcript_id "STRG.273.2"; gene_id "STRG.273";
chr1A	StringTie	exon	41941433	41941507	1000	+	.	transcript_id "STRG.273.2"; gene_id "STRG.273";
chr1A	StringTie	exon	41941971	41942042	1000	+	.	transcript_id "STRG.273.2"; gene_id "STRG.273";
chr1A	StringTie	exon	41942750	41942935	1000	+	.	transcript_id "STRG.273.2"; gene_id "STRG.273";
chr1A	StringTie	exon	41943012	41943170	1000	+	.	transcript_id "STRG.273.2"; gene_id "STRG.273";
chr1A	StringTie	exon	41943319	41943411	1000	+	.	transcript_id "STRG.273.2"; gene_id "STRG.273";
chr1A	StringTie	exon	41943624	41943695	1000	+	.	transcript_id "STRG.273.2"; gene_id "STRG.273";
chr1A	StringTie	exon	41943894	41944011	1000	+	.	transcript_id "STRG.273.2"; gene_id "STRG.273";
chr1A	StringTie	exon	41944298	41944476	1000	+	.	transcript_id "STRG.273.2"; gene_id "STRG.273";
chr1A	StringTie	exon	41945110	41945191	1000	+	.	transcript_id "STRG.273.2"; gene_id "STRG.273";
chr1A	StringTie	exon	41945316	41945426	1000	+	.	transcript_id "STRG.273.2"; gene_id "STRG.273";
chr1A	StringTie	exon	41945505	41945611	1000	+	.	transcript_id "STRG.273.2"; gene_id "STRG.273";
chr1A	StringTie	exon	41945829	41945906	1000	+	.	transcript_id "STRG.273.2"; gene_id "STRG.273";
chr1A	StringTie	exon	41945986	41946081	1000	+	.	transcript_id "STRG.273.2"; gene_id "STRG.273";
chr1A	StringTie	exon	41946359	41946454	1000	+	.	transcript_id "STRG.273.2"; gene_id "STRG.273";
chr1A	StringTie	exon	41946805	41947453	1000	+	.	transcript_id "STRG.273.2"; gene_id "STRG.273";
chr1A	StringTie	transcript	42178525	42182427	1000	-	.	transcript_id "STRG.274.1"; gene_id "STRG.274"
chr1A	StringTie	exon	42178525	42179022	1000	-	.	transcript_id "STRG.274.1"; gene_id "STRG.274";
chr1A	StringTie	exon	42179098	42179368	1000	-	.	transcript_id "STRG.274.1"; gene_id "STRG.274";
chr1A	StringTie	exon	42179458	42179615	1000	-	.	transcript_id "STRG.274.1"; gene_id "STRG.274";
chr1A	StringTie	exon	42179717	42179902	1000	-	.	transcript_id "STRG.274.1"; gene_id "STRG.274";
chr1A	StringTie	exon	42182063	42182427	1000	-	.	transcript_id "STRG.274.1"; gene_id "STRG.274";
chr1A	StringTie	transcript	42764780	42768270	1000	-	.	transcript_id "STRG.275.1"; gene_id "STRG.275"
chr1A	StringTie	exon	42764780	42768270	1000	-	.	transcript_id "STRG.275.1"; gene_id "STRG.275";
chr1A	StringTie	transcript	42764780	42768270	1000	-	.	transcript_id "STRG.275.2"; gene_id "STRG.275"
chr1A	StringTie	exon	42764780	42767902	1000	-	.	transcript_id "STRG.275.2"; gene_id "STRG.275";
chr1A	StringTie	exon	42768002	42768270	1000	-	.	transcript_id "STRG.275.2"; gene_id "STRG.275";
chr1A	StringTie	transcript	42764780	42768270	1000	-	.	transcript_id "STRG.275.3"; gene_id "STRG.275"
chr1A	StringTie	exon	42764780	42765156	1000	-	.	transcript_id "STRG.275.3"; gene_id "STRG.275";
chr1A	StringTie	exon	42767119	42768270	1000	-	.	transcript_id "STRG.275.3"; gene_id "STRG.275";
chr1A	StringTie	transcript	42826757	42830674	1000	-	.	transcript_id "STRG.276.1"; gene_id "STRG.276"
chr1A	StringTie	exon	42826757	42827202	1000	-	.	transcript_id "STRG.276.1"; gene_id "STRG.276";
chr1A	StringTie	exon	42827300	42827408	1000	-	.	transcript_id "STRG.276.1"; gene_id "STRG.276";
chr1A	StringTie	exon	42829351	42829466	1000	-	.	transcript_id "STRG.276.1"; gene_id "STRG.276";
chr1A	StringTie	exon	42830300	42830674	1000	-	.	transcript_id "STRG.276.1"; gene_id "STRG.276";
chr1A	StringTie	transcript	42826757	42830674	1000	-	.	transcript_id "STRG.276.2"; gene_id "STRG.276"
chr1A	StringTie	exon	42826757	42827202	1000	-	.	transcript_id "STRG.276.2"; gene_id "STRG.276";
chr1A	StringTie	exon	42827300	42829466	1000	-	.	transcript_id "STRG.276.2"; gene_id "STRG.276";
chr1A	StringTie	exon	42830300	42830674	1000	-	.	transcript_id "STRG.276.2"; gene_id "STRG.276";
chr1A	StringTie	transcript	43124205	43126640	1000	+	.	transcript_id "STRG.277.1"; gene_id "STRG.277"
chr1A	StringTie	exon	43124205	43126640	1000	+	.	transcript_id "STRG.277.1"; gene_id "STRG.277";
chr1A	StringTie	transcript	43368649	43370228	1000	+	.	transcript_id "STRG.278.1"; gene_id "STRG.278"
chr1A	StringTie	exon	43368649	43370228	1000	+	.	transcript_id "STRG.278.1"; gene_id "STRG.278";
chr1A	StringTie	transcript	43368649	43375266	1000	+	.	transcript_id "STRG.278.2"; gene_id "STRG.278"
chr1A	StringTie	exon	43368649	43370062	1000	+	.	transcript_id "STRG.278.2"; gene_id "STRG.278";
chr1A	StringTie	exon	43372444	43375266	1000	+	.	transcript_id "STRG.278.2"; gene_id "STRG.278";
chr1A	StringTie	transcript	43368649	43375266	1000	+	.	transcript_id "STRG.278.3"; gene_id "STRG.278"
chr1A	StringTie	exon	43368649	43370062	1000	+	.	transcript_id "STRG.278.3"; gene_id "STRG.278";
chr1A	StringTie	exon	43372444	43373282	1000	+	.	transcript_id "STRG.278.3"; gene_id "STRG.278";
chr1A	StringTie	exon	43373501	43375266	1000	+	.	transcript_id "STRG.278.3"; gene_id "STRG.278";
chr1A	StringTie	transcript	43766669	43772290	1000	+	.	transcript_id "STRG.280.1"; gene_id "STRG.280"
chr1A	StringTie	exon	43766669	43766751	1000	+	.	transcript_id "STRG.280.1"; gene_id "STRG.280";
chr1A	StringTie	exon	43766903	43771121	1000	+	.	transcript_id "STRG.280.1"; gene_id "STRG.280";
chr1A	StringTie	exon	43771924	43772290	1000	+	.	transcript_id "STRG.280.1"; gene_id "STRG.280";
chr1A	StringTie	transcript	43772687	43779413	1000	-	.	transcript_id "STRG.281.1"; gene_id "STRG.281"
chr1A	StringTie	exon	43772687	43773183	1000	-	.	transcript_id "STRG.281.1"; gene_id "STRG.281";
chr1A	StringTie	exon	43773285	43773436	1000	-	.	transcript_id "STRG.281.1"; gene_id "STRG.281";
chr1A	StringTie	exon	43773522	43773631	1000	-	.	transcript_id "STRG.281.1"; gene_id "STRG.281";
chr1A	StringTie	exon	43773728	43773829	1000	-	.	transcript_id "STRG.281.1"; gene_id "STRG.281";
chr1A	StringTie	exon	43773911	43774116	1000	-	.	transcript_id "STRG.281.1"; gene_id "STRG.281";
chr1A	StringTie	exon	43774291	43774374	1000	-	.	transcript_id "STRG.281.1"; gene_id "STRG.281";
chr1A	StringTie	exon	43774465	43774623	1000	-	.	transcript_id "STRG.281.1"; gene_id "STRG.281";
chr1A	StringTie	exon	43774705	43774812	1000	-	.	transcript_id "STRG.281.1"; gene_id "STRG.281";
chr1A	StringTie	exon	43774893	43775054	1000	-	.	transcript_id "STRG.281.1"; gene_id "STRG.281";
chr1A	StringTie	exon	43775151	43775326	1000	-	.	transcript_id "STRG.281.1"; gene_id "STRG.281";
chr1A	StringTie	exon	43775408	43775494	1000	-	.	transcript_id "STRG.281.1"; gene_id "STRG.281";
chr1A	StringTie	exon	43775747	43775858	1000	-	.	transcript_id "STRG.281.1"; gene_id "STRG.281";
chr1A	StringTie	exon	43775945	43776025	1000	-	.	transcript_id "STRG.281.1"; gene_id "STRG.281";
chr1A	StringTie	exon	43776111	43776164	1000	-	.	transcript_id "STRG.281.1"; gene_id "STRG.281";
chr1A	StringTie	exon	43776269	43776345	1000	-	.	transcript_id "STRG.281.1"; gene_id "STRG.281";
chr1A	StringTie	exon	43776430	43776499	1000	-	.	transcript_id "STRG.281.1"; gene_id "STRG.281";
chr1A	StringTie	exon	43776622	43776778	1000	-	.	transcript_id "STRG.281.1"; gene_id "STRG.281";
chr1A	StringTie	exon	43776867	43776964	1000	-	.	transcript_id "STRG.281.1"; gene_id "STRG.281";
chr1A	StringTie	exon	43777068	43777556	1000	-	.	transcript_id "STRG.281.1"; gene_id "STRG.281";
chr1A	StringTie	exon	43777649	43777810	1000	-	.	transcript_id "STRG.281.1"; gene_id "STRG.281";
chr1A	StringTie	exon	43777979	43778108	1000	-	.	transcript_id "STRG.281.1"; gene_id "STRG.281";
chr1A	StringTie	exon	43778203	43778426	1000	-	.	transcript_id "STRG.281.1"; gene_id "STRG.281";
chr1A	StringTie	exon	43779062	43779413	1000	-	.	transcript_id "STRG.281.1"; gene_id "STRG.281";
chr1A	StringTie	transcript	44018783	44021864	1000	-	.	transcript_id "STRG.279.1"; gene_id "STRG.279"
chr1A	StringTie	exon	44018783	44021864	1000	-	.	transcript_id "STRG.279.1"; gene_id "STRG.279";
chr1A	StringTie	transcript	44018783	44021864	1000	-	.	transcript_id "STRG.279.2"; gene_id "STRG.279"
chr1A	StringTie	exon	44018783	44020356	1000	-	.	transcript_id "STRG.279.2"; gene_id "STRG.279";
chr1A	StringTie	exon	44020455	44021864	1000	-	.	transcript_id "STRG.279.2"; gene_id "STRG.279";
chr1A	StringTie	transcript	44099973	44103584	1000	-	.	transcript_id "STRG.282.2"; gene_id "STRG.282"
chr1A	StringTie	exon	44099973	44100458	1000	-	.	transcript_id "STRG.282.2"; gene_id "STRG.282";
chr1A	StringTie	exon	44100573	44100716	1000	-	.	transcript_id "STRG.282.2"; gene_id "STRG.282";
chr1A	StringTie	exon	44100818	44101053	1000	-	.	transcript_id "STRG.282.2"; gene_id "STRG.282";
chr1A	StringTie	exon	44101163	44101442	1000	-	.	transcript_id "STRG.282.2"; gene_id "STRG.282";
chr1A	StringTie	exon	44103147	44103299	1000	-	.	transcript_id "STRG.282.2"; gene_id "STRG.282";
chr1A	StringTie	exon	44103406	44103584	1000	-	.	transcript_id "STRG.282.2"; gene_id "STRG.282";
chr1A	StringTie	transcript	44099973	44103822	1000	-	.	transcript_id "STRG.282.1"; gene_id "STRG.282"
chr1A	StringTie	exon	44099973	44100458	1000	-	.	transcript_id "STRG.282.1"; gene_id "STRG.282";
chr1A	StringTie	exon	44100573	44100716	1000	-	.	transcript_id "STRG.282.1"; gene_id "STRG.282";
chr1A	StringTie	exon	44100818	44101053	1000	-	.	transcript_id "STRG.282.1"; gene_id "STRG.282";
chr1A	StringTie	exon	44101163	44101442	1000	-	.	transcript_id "STRG.282.1"; gene_id "STRG.282";
chr1A	StringTie	exon	44101950	44102092	1000	-	.	transcript_id "STRG.282.1"; gene_id "STRG.282";
chr1A	StringTie	exon	44102754	44102886	1000	-	.	transcript_id "STRG.282.1"; gene_id "STRG.282";
chr1A	StringTie	exon	44103147	44103299	1000	-	.	transcript_id "STRG.282.1"; gene_id "STRG.282";
chr1A	StringTie	exon	44103406	44103584	1000	-	.	transcript_id "STRG.282.1"; gene_id "STRG.282";
chr1A	StringTie	exon	44103702	44103822	1000	-	.	transcript_id "STRG.282.1"; gene_id "STRG.282";
chr1A	StringTie	transcript	44103965	44110970	1000	+	.	transcript_id "STRG.283.1"; gene_id "STRG.283"
chr1A	StringTie	exon	44103965	44104315	1000	+	.	transcript_id "STRG.283.1"; gene_id "STRG.283";
chr1A	StringTie	exon	44104602	44104717	1000	+	.	transcript_id "STRG.283.1"; gene_id "STRG.283";
chr1A	StringTie	exon	44104819	44104895	1000	+	.	transcript_id "STRG.283.1"; gene_id "STRG.283";
chr1A	StringTie	exon	44105296	44105383	1000	+	.	transcript_id "STRG.283.1"; gene_id "STRG.283";
chr1A	StringTie	exon	44105469	44105549	1000	+	.	transcript_id "STRG.283.1"; gene_id "STRG.283";
chr1A	StringTie	exon	44105627	44105683	1000	+	.	transcript_id "STRG.283.1"; gene_id "STRG.283";
chr1A	StringTie	exon	44106613	44106694	1000	+	.	transcript_id "STRG.283.1"; gene_id "STRG.283";
chr1A	StringTie	exon	44106901	44106950	1000	+	.	transcript_id "STRG.283.1"; gene_id "STRG.283";
chr1A	StringTie	exon	44107238	44107294	1000	+	.	transcript_id "STRG.283.1"; gene_id "STRG.283";
chr1A	StringTie	exon	44107382	44107460	1000	+	.	transcript_id "STRG.283.1"; gene_id "STRG.283";
chr1A	StringTie	exon	44108120	44108178	1000	+	.	transcript_id "STRG.283.1"; gene_id "STRG.283";
chr1A	StringTie	exon	44108688	44108745	1000	+	.	transcript_id "STRG.283.1"; gene_id "STRG.283";
chr1A	StringTie	exon	44108836	44108961	1000	+	.	transcript_id "STRG.283.1"; gene_id "STRG.283";
chr1A	StringTie	exon	44110137	44110970	1000	+	.	transcript_id "STRG.283.1"; gene_id "STRG.283";
chr1A	StringTie	transcript	44103965	44110970	1000	+	.	transcript_id "STRG.283.2"; gene_id "STRG.283"
chr1A	StringTie	exon	44103965	44104315	1000	+	.	transcript_id "STRG.283.2"; gene_id "STRG.283";
chr1A	StringTie	exon	44104602	44104717	1000	+	.	transcript_id "STRG.283.2"; gene_id "STRG.283";
chr1A	StringTie	exon	44104819	44104895	1000	+	.	transcript_id "STRG.283.2"; gene_id "STRG.283";
chr1A	StringTie	exon	44105296	44105383	1000	+	.	transcript_id "STRG.283.2"; gene_id "STRG.283";
chr1A	StringTie	exon	44105469	44105549	1000	+	.	transcript_id "STRG.283.2"; gene_id "STRG.283";
chr1A	StringTie	exon	44105627	44105683	1000	+	.	transcript_id "STRG.283.2"; gene_id "STRG.283";
chr1A	StringTie	exon	44106613	44106694	1000	+	.	transcript_id "STRG.283.2"; gene_id "STRG.283";
chr1A	StringTie	exon	44106901	44106950	1000	+	.	transcript_id "STRG.283.2"; gene_id "STRG.283";
chr1A	StringTie	exon	44107238	44107294	1000	+	.	transcript_id "STRG.283.2"; gene_id "STRG.283";
chr1A	StringTie	exon	44107382	44107460	1000	+	.	transcript_id "STRG.283.2"; gene_id "STRG.283";
chr1A	StringTie	exon	44108120	44108178	1000	+	.	transcript_id "STRG.283.2"; gene_id "STRG.283";
chr1A	StringTie	exon	44108688	44108745	1000	+	.	transcript_id "STRG.283.2"; gene_id "STRG.283";
chr1A	StringTie	exon	44108836	44108961	1000	+	.	transcript_id "STRG.283.2"; gene_id "STRG.283";
chr1A	StringTie	exon	44110262	44110970	1000	+	.	transcript_id "STRG.283.2"; gene_id "STRG.283";
chr1A	StringTie	transcript	44103965	44110970	1000	+	.	transcript_id "STRG.283.3"; gene_id "STRG.283"
chr1A	StringTie	exon	44103965	44104315	1000	+	.	transcript_id "STRG.283.3"; gene_id "STRG.283";
chr1A	StringTie	exon	44104602	44104717	1000	+	.	transcript_id "STRG.283.3"; gene_id "STRG.283";
chr1A	StringTie	exon	44104819	44104895	1000	+	.	transcript_id "STRG.283.3"; gene_id "STRG.283";
chr1A	StringTie	exon	44105296	44105383	1000	+	.	transcript_id "STRG.283.3"; gene_id "STRG.283";
chr1A	StringTie	exon	44105469	44105549	1000	+	.	transcript_id "STRG.283.3"; gene_id "STRG.283";
chr1A	StringTie	exon	44105627	44105683	1000	+	.	transcript_id "STRG.283.3"; gene_id "STRG.283";
chr1A	StringTie	exon	44106613	44106694	1000	+	.	transcript_id "STRG.283.3"; gene_id "STRG.283";
chr1A	StringTie	exon	44106901	44106950	1000	+	.	transcript_id "STRG.283.3"; gene_id "STRG.283";
chr1A	StringTie	exon	44107238	44107294	1000	+	.	transcript_id "STRG.283.3"; gene_id "STRG.283";
chr1A	StringTie	exon	44107382	44107460	1000	+	.	transcript_id "STRG.283.3"; gene_id "STRG.283";
chr1A	StringTie	exon	44108120	44108178	1000	+	.	transcript_id "STRG.283.3"; gene_id "STRG.283";
chr1A	StringTie	exon	44108688	44108745	1000	+	.	transcript_id "STRG.283.3"; gene_id "STRG.283";
chr1A	StringTie	exon	44108836	44108961	1000	+	.	transcript_id "STRG.283.3"; gene_id "STRG.283";
chr1A	StringTie	exon	44110036	44110970	1000	+	.	transcript_id "STRG.283.3"; gene_id "STRG.283";
chr1A	StringTie	transcript	44111115	44113538	1000	-	.	transcript_id "STRG.284.1"; gene_id "STRG.284"
chr1A	StringTie	exon	44111115	44111651	1000	-	.	transcript_id "STRG.284.1"; gene_id "STRG.284";
chr1A	StringTie	exon	44112100	44112314	1000	-	.	transcript_id "STRG.284.1"; gene_id "STRG.284";
chr1A	StringTie	exon	44112682	44112779	1000	-	.	transcript_id "STRG.284.1"; gene_id "STRG.284";
chr1A	StringTie	exon	44113394	44113538	1000	-	.	transcript_id "STRG.284.1"; gene_id "STRG.284";
chr1A	StringTie	transcript	44393296	44401337	1000	+	.	transcript_id "STRG.287.1"; gene_id "STRG.287"
chr1A	StringTie	exon	44393296	44393691	1000	+	.	transcript_id "STRG.287.1"; gene_id "STRG.287";
chr1A	StringTie	exon	44395233	44395392	1000	+	.	transcript_id "STRG.287.1"; gene_id "STRG.287";
chr1A	StringTie	exon	44395896	44396009	1000	+	.	transcript_id "STRG.287.1"; gene_id "STRG.287";
chr1A	StringTie	exon	44396084	44396161	1000	+	.	transcript_id "STRG.287.1"; gene_id "STRG.287";
chr1A	StringTie	exon	44396240	44396368	1000	+	.	transcript_id "STRG.287.1"; gene_id "STRG.287";
chr1A	StringTie	exon	44397088	44397306	1000	+	.	transcript_id "STRG.287.1"; gene_id "STRG.287";
chr1A	StringTie	exon	44397454	44397636	1000	+	.	transcript_id "STRG.287.1"; gene_id "STRG.287";
chr1A	StringTie	exon	44397710	44397772	1000	+	.	transcript_id "STRG.287.1"; gene_id "STRG.287";
chr1A	StringTie	exon	44397878	44397984	1000	+	.	transcript_id "STRG.287.1"; gene_id "STRG.287";
chr1A	StringTie	exon	44398075	44398224	1000	+	.	transcript_id "STRG.287.1"; gene_id "STRG.287";
chr1A	StringTie	exon	44398344	44398503	1000	+	.	transcript_id "STRG.287.1"; gene_id "STRG.287";
chr1A	StringTie	exon	44398770	44399165	1000	+	.	transcript_id "STRG.287.1"; gene_id "STRG.287";
chr1A	StringTie	exon	44399668	44399892	1000	+	.	transcript_id "STRG.287.1"; gene_id "STRG.287";
chr1A	StringTie	exon	44400703	44401337	1000	+	.	transcript_id "STRG.287.1"; gene_id "STRG.287";
chr1A	StringTie	transcript	44426928	44428628	1000	+	.	transcript_id "STRG.285.1"; gene_id "STRG.285"
chr1A	StringTie	exon	44426928	44428628	1000	+	.	transcript_id "STRG.285.1"; gene_id "STRG.285";
chr1A	StringTie	transcript	44426928	44428628	1000	+	.	transcript_id "STRG.285.2"; gene_id "STRG.285"
chr1A	StringTie	exon	44426928	44427531	1000	+	.	transcript_id "STRG.285.2"; gene_id "STRG.285";
chr1A	StringTie	exon	44428206	44428628	1000	+	.	transcript_id "STRG.285.2"; gene_id "STRG.285";
chr1A	StringTie	transcript	44426928	44428628	1000	+	.	transcript_id "STRG.285.3"; gene_id "STRG.285"
chr1A	StringTie	exon	44426928	44427531	1000	+	.	transcript_id "STRG.285.3"; gene_id "STRG.285";
chr1A	StringTie	exon	44428364	44428628	1000	+	.	transcript_id "STRG.285.3"; gene_id "STRG.285";
chr1A	StringTie	transcript	44432444	44435127	1000	+	.	transcript_id "STRG.286.1"; gene_id "STRG.286"
chr1A	StringTie	exon	44432444	44432932	1000	+	.	transcript_id "STRG.286.1"; gene_id "STRG.286";
chr1A	StringTie	exon	44433025	44435127	1000	+	.	transcript_id "STRG.286.1"; gene_id "STRG.286";
chr1A	StringTie	transcript	44432444	44435127	1000	+	.	transcript_id "STRG.286.2"; gene_id "STRG.286"
chr1A	StringTie	exon	44432444	44432932	1000	+	.	transcript_id "STRG.286.2"; gene_id "STRG.286";
chr1A	StringTie	exon	44433025	44433871	1000	+	.	transcript_id "STRG.286.2"; gene_id "STRG.286";
chr1A	StringTie	exon	44434115	44434192	1000	+	.	transcript_id "STRG.286.2"; gene_id "STRG.286";
chr1A	StringTie	exon	44434360	44435127	1000	+	.	transcript_id "STRG.286.2"; gene_id "STRG.286";
chr1A	StringTie	transcript	44436390	44441850	1000	+	.	transcript_id "STRG.288.1"; gene_id "STRG.288"
chr1A	StringTie	exon	44436390	44439007	1000	+	.	transcript_id "STRG.288.1"; gene_id "STRG.288";
chr1A	StringTie	exon	44439132	44439699	1000	+	.	transcript_id "STRG.288.1"; gene_id "STRG.288";
chr1A	StringTie	exon	44439783	44441254	1000	+	.	transcript_id "STRG.288.1"; gene_id "STRG.288";
chr1A	StringTie	exon	44441380	44441850	1000	+	.	transcript_id "STRG.288.1"; gene_id "STRG.288";
chr1A	StringTie	transcript	44436390	44441850	1000	+	.	transcript_id "STRG.288.2"; gene_id "STRG.288"
chr1A	StringTie	exon	44436390	44439007	1000	+	.	transcript_id "STRG.288.2"; gene_id "STRG.288";
chr1A	StringTie	exon	44439132	44441254	1000	+	.	transcript_id "STRG.288.2"; gene_id "STRG.288";
chr1A	StringTie	exon	44441380	44441850	1000	+	.	transcript_id "STRG.288.2"; gene_id "STRG.288";
chr1A	StringTie	transcript	44467038	44470279	1000	+	.	transcript_id "STRG.289.1"; gene_id "STRG.289"
chr1A	StringTie	exon	44467038	44469456	1000	+	.	transcript_id "STRG.289.1"; gene_id "STRG.289";
chr1A	StringTie	exon	44469607	44470279	1000	+	.	transcript_id "STRG.289.1"; gene_id "STRG.289";
chr1A	StringTie	transcript	44598278	44599688	1000	-	.	transcript_id "STRG.290.1"; gene_id "STRG.290"
chr1A	StringTie	exon	44598278	44598777	1000	-	.	transcript_id "STRG.290.1"; gene_id "STRG.290";
chr1A	StringTie	exon	44598893	44599688	1000	-	.	transcript_id "STRG.290.1"; gene_id "STRG.290";
chr1A	StringTie	transcript	44600026	44601105	1000	-	.	transcript_id "STRG.291.1"; gene_id "STRG.291"
chr1A	StringTie	exon	44600026	44600725	1000	-	.	transcript_id "STRG.291.1"; gene_id "STRG.291";
chr1A	StringTie	exon	44600856	44601105	1000	-	.	transcript_id "STRG.291.1"; gene_id "STRG.291";
chr1A	StringTie	transcript	44603630	44607086	1000	-	.	transcript_id "STRG.292.1"; gene_id "STRG.292"
chr1A	StringTie	exon	44603630	44605631	1000	-	.	transcript_id "STRG.292.1"; gene_id "STRG.292";
chr1A	StringTie	exon	44606562	44607086	1000	-	.	transcript_id "STRG.292.1"; gene_id "STRG.292";
chr1A	StringTie	transcript	44603630	44607086	1000	-	.	transcript_id "STRG.292.2"; gene_id "STRG.292"
chr1A	StringTie	exon	44603630	44605631	1000	-	.	transcript_id "STRG.292.2"; gene_id "STRG.292";
chr1A	StringTie	exon	44606363	44606464	1000	-	.	transcript_id "STRG.292.2"; gene_id "STRG.292";
chr1A	StringTie	exon	44606562	44607086	1000	-	.	transcript_id "STRG.292.2"; gene_id "STRG.292";
chr1A	StringTie	transcript	44610207	44613490	1000	+	.	transcript_id "STRG.294.1"; gene_id "STRG.294"
chr1A	StringTie	exon	44610207	44610620	1000	+	.	transcript_id "STRG.294.1"; gene_id "STRG.294";
chr1A	StringTie	exon	44611266	44611381	1000	+	.	transcript_id "STRG.294.1"; gene_id "STRG.294";
chr1A	StringTie	exon	44611485	44611544	1000	+	.	transcript_id "STRG.294.1"; gene_id "STRG.294";
chr1A	StringTie	exon	44612204	44612386	1000	+	.	transcript_id "STRG.294.1"; gene_id "STRG.294";
chr1A	StringTie	exon	44612552	44612656	1000	+	.	transcript_id "STRG.294.1"; gene_id "STRG.294";
chr1A	StringTie	exon	44612764	44613104	1000	+	.	transcript_id "STRG.294.1"; gene_id "STRG.294";
chr1A	StringTie	exon	44613193	44613490	1000	+	.	transcript_id "STRG.294.1"; gene_id "STRG.294";
chr1A	StringTie	transcript	44672317	44674117	1000	+	.	transcript_id "STRG.293.1"; gene_id "STRG.293"
chr1A	StringTie	exon	44672317	44672455	1000	+	.	transcript_id "STRG.293.1"; gene_id "STRG.293";
chr1A	StringTie	exon	44672570	44672604	1000	+	.	transcript_id "STRG.293.1"; gene_id "STRG.293";
chr1A	StringTie	exon	44672817	44674117	1000	+	.	transcript_id "STRG.293.1"; gene_id "STRG.293";
chr1A	StringTie	transcript	45298717	45301269	1000	+	.	transcript_id "STRG.295.1"; gene_id "STRG.295"
chr1A	StringTie	exon	45298717	45298923	1000	+	.	transcript_id "STRG.295.1"; gene_id "STRG.295";
chr1A	StringTie	exon	45299582	45301269	1000	+	.	transcript_id "STRG.295.1"; gene_id "STRG.295";
chr1A	StringTie	transcript	45311098	45314692	1000	+	.	transcript_id "STRG.299.1"; gene_id "STRG.299"
chr1A	StringTie	exon	45311098	45311558	1000	+	.	transcript_id "STRG.299.1"; gene_id "STRG.299";
chr1A	StringTie	exon	45312829	45313070	1000	+	.	transcript_id "STRG.299.1"; gene_id "STRG.299";
chr1A	StringTie	exon	45313184	45314692	1000	+	.	transcript_id "STRG.299.1"; gene_id "STRG.299";
chr1A	StringTie	transcript	45333636	45339269	1000	-	.	transcript_id "STRG.296.1"; gene_id "STRG.296"
chr1A	StringTie	exon	45333636	45334140	1000	-	.	transcript_id "STRG.296.1"; gene_id "STRG.296";
chr1A	StringTie	exon	45334840	45335035	1000	-	.	transcript_id "STRG.296.1"; gene_id "STRG.296";
chr1A	StringTie	exon	45335409	45335463	1000	-	.	transcript_id "STRG.296.1"; gene_id "STRG.296";
chr1A	StringTie	exon	45335601	45335720	1000	-	.	transcript_id "STRG.296.1"; gene_id "STRG.296";
chr1A	StringTie	exon	45335840	45335968	1000	-	.	transcript_id "STRG.296.1"; gene_id "STRG.296";
chr1A	StringTie	exon	45336051	45336187	1000	-	.	transcript_id "STRG.296.1"; gene_id "STRG.296";
chr1A	StringTie	exon	45336363	45339269	1000	-	.	transcript_id "STRG.296.1"; gene_id "STRG.296";
chr1A	StringTie	transcript	45333636	45339269	1000	-	.	transcript_id "STRG.296.2"; gene_id "STRG.296"
chr1A	StringTie	exon	45333636	45334140	1000	-	.	transcript_id "STRG.296.2"; gene_id "STRG.296";
chr1A	StringTie	exon	45334840	45335035	1000	-	.	transcript_id "STRG.296.2"; gene_id "STRG.296";
chr1A	StringTie	exon	45335409	45335463	1000	-	.	transcript_id "STRG.296.2"; gene_id "STRG.296";
chr1A	StringTie	exon	45335601	45335968	1000	-	.	transcript_id "STRG.296.2"; gene_id "STRG.296";
chr1A	StringTie	exon	45336051	45336187	1000	-	.	transcript_id "STRG.296.2"; gene_id "STRG.296";
chr1A	StringTie	exon	45336363	45339269	1000	-	.	transcript_id "STRG.296.2"; gene_id "STRG.296";
chr1A	StringTie	transcript	45333636	45339269	1000	-	.	transcript_id "STRG.296.3"; gene_id "STRG.296"
chr1A	StringTie	exon	45333636	45334140	1000	-	.	transcript_id "STRG.296.3"; gene_id "STRG.296";
chr1A	StringTie	exon	45334840	45335035	1000	-	.	transcript_id "STRG.296.3"; gene_id "STRG.296";
chr1A	StringTie	exon	45335409	45335463	1000	-	.	transcript_id "STRG.296.3"; gene_id "STRG.296";
chr1A	StringTie	exon	45335601	45335968	1000	-	.	transcript_id "STRG.296.3"; gene_id "STRG.296";
chr1A	StringTie	exon	45336051	45339269	1000	-	.	transcript_id "STRG.296.3"; gene_id "STRG.296";
chr1A	StringTie	transcript	45340534	45346192	1000	-	.	transcript_id "STRG.298.1"; gene_id "STRG.298"
chr1A	StringTie	exon	45340534	45342255	1000	-	.	transcript_id "STRG.298.1"; gene_id "STRG.298";
chr1A	StringTie	exon	45342466	45342561	1000	-	.	transcript_id "STRG.298.1"; gene_id "STRG.298";
chr1A	StringTie	exon	45343278	45345165	1000	-	.	transcript_id "STRG.298.1"; gene_id "STRG.298";
chr1A	StringTie	exon	45345258	45346192	1000	-	.	transcript_id "STRG.298.1"; gene_id "STRG.298";
chr1A	StringTie	transcript	46181208	46182824	1000	-	.	transcript_id "STRG.297.1"; gene_id "STRG.297"
chr1A	StringTie	exon	46181208	46181450	1000	-	.	transcript_id "STRG.297.1"; gene_id "STRG.297";
chr1A	StringTie	exon	46181662	46182824	1000	-	.	transcript_id "STRG.297.1"; gene_id "STRG.297";
chr1A	StringTie	transcript	46565797	46570510	1000	-	.	transcript_id "STRG.301.1"; gene_id "STRG.301"
chr1A	StringTie	exon	46565797	46566402	1000	-	.	transcript_id "STRG.301.1"; gene_id "STRG.301";
chr1A	StringTie	exon	46567430	46567537	1000	-	.	transcript_id "STRG.301.1"; gene_id "STRG.301";
chr1A	StringTie	exon	46567909	46568036	1000	-	.	transcript_id "STRG.301.1"; gene_id "STRG.301";
chr1A	StringTie	exon	46568163	46568266	1000	-	.	transcript_id "STRG.301.1"; gene_id "STRG.301";
chr1A	StringTie	exon	46568754	46568899	1000	-	.	transcript_id "STRG.301.1"; gene_id "STRG.301";
chr1A	StringTie	exon	46569050	46569137	1000	-	.	transcript_id "STRG.301.1"; gene_id "STRG.301";
chr1A	StringTie	exon	46569280	46569336	1000	-	.	transcript_id "STRG.301.1"; gene_id "STRG.301";
chr1A	StringTie	exon	46569456	46570100	1000	-	.	transcript_id "STRG.301.1"; gene_id "STRG.301";
chr1A	StringTie	exon	46570201	46570510	1000	-	.	transcript_id "STRG.301.1"; gene_id "STRG.301";
chr1A	StringTie	transcript	46565954	46570510	1000	-	.	transcript_id "STRG.301.2"; gene_id "STRG.301"
chr1A	StringTie	exon	46565954	46566402	1000	-	.	transcript_id "STRG.301.2"; gene_id "STRG.301";
chr1A	StringTie	exon	46567430	46567537	1000	-	.	transcript_id "STRG.301.2"; gene_id "STRG.301";
chr1A	StringTie	exon	46567909	46568036	1000	-	.	transcript_id "STRG.301.2"; gene_id "STRG.301";
chr1A	StringTie	exon	46568163	46568266	1000	-	.	transcript_id "STRG.301.2"; gene_id "STRG.301";
chr1A	StringTie	exon	46568399	46568443	1000	-	.	transcript_id "STRG.301.2"; gene_id "STRG.301";
chr1A	StringTie	exon	46568754	46568899	1000	-	.	transcript_id "STRG.301.2"; gene_id "STRG.301";
chr1A	StringTie	exon	46569050	46569137	1000	-	.	transcript_id "STRG.301.2"; gene_id "STRG.301";
chr1A	StringTie	exon	46569280	46569336	1000	-	.	transcript_id "STRG.301.2"; gene_id "STRG.301";
chr1A	StringTie	exon	46569456	46570510	1000	-	.	transcript_id "STRG.301.2"; gene_id "STRG.301";
chr1A	StringTie	transcript	46565954	46570510	1000	-	.	transcript_id "STRG.301.3"; gene_id "STRG.301"
chr1A	StringTie	exon	46565954	46566402	1000	-	.	transcript_id "STRG.301.3"; gene_id "STRG.301";
chr1A	StringTie	exon	46567430	46567537	1000	-	.	transcript_id "STRG.301.3"; gene_id "STRG.301";
chr1A	StringTie	exon	46567909	46568036	1000	-	.	transcript_id "STRG.301.3"; gene_id "STRG.301";
chr1A	StringTie	exon	46568163	46568266	1000	-	.	transcript_id "STRG.301.3"; gene_id "STRG.301";
chr1A	StringTie	exon	46568754	46568899	1000	-	.	transcript_id "STRG.301.3"; gene_id "STRG.301";
chr1A	StringTie	exon	46569050	46569137	1000	-	.	transcript_id "STRG.301.3"; gene_id "STRG.301";
chr1A	StringTie	exon	46569280	46569336	1000	-	.	transcript_id "STRG.301.3"; gene_id "STRG.301";
chr1A	StringTie	exon	46569456	46570510	1000	-	.	transcript_id "STRG.301.3"; gene_id "STRG.301";
chr1A	StringTie	transcript	46565954	46570510	1000	-	.	transcript_id "STRG.301.4"; gene_id "STRG.301"
chr1A	StringTie	exon	46565954	46566402	1000	-	.	transcript_id "STRG.301.4"; gene_id "STRG.301";
chr1A	StringTie	exon	46567430	46567537	1000	-	.	transcript_id "STRG.301.4"; gene_id "STRG.301";
chr1A	StringTie	exon	46567909	46568036	1000	-	.	transcript_id "STRG.301.4"; gene_id "STRG.301";
chr1A	StringTie	exon	46568163	46568266	1000	-	.	transcript_id "STRG.301.4"; gene_id "STRG.301";
chr1A	StringTie	exon	46568399	46568443	1000	-	.	transcript_id "STRG.301.4"; gene_id "STRG.301";
chr1A	StringTie	exon	46568754	46568899	1000	-	.	transcript_id "STRG.301.4"; gene_id "STRG.301";
chr1A	StringTie	exon	46569050	46569137	1000	-	.	transcript_id "STRG.301.4"; gene_id "STRG.301";
chr1A	StringTie	exon	46569280	46569336	1000	-	.	transcript_id "STRG.301.4"; gene_id "STRG.301";
chr1A	StringTie	exon	46569456	46570100	1000	-	.	transcript_id "STRG.301.4"; gene_id "STRG.301";
chr1A	StringTie	exon	46570201	46570510	1000	-	.	transcript_id "STRG.301.4"; gene_id "STRG.301";
chr1A	StringTie	transcript	46658338	46659880	1000	-	.	transcript_id "STRG.300.1"; gene_id "STRG.300"
chr1A	StringTie	exon	46658338	46659880	1000	-	.	transcript_id "STRG.300.1"; gene_id "STRG.300";
chr1A	StringTie	transcript	46706345	46708119	1000	-	.	transcript_id "STRG.302.1"; gene_id "STRG.302"
chr1A	StringTie	exon	46706345	46708119	1000	-	.	transcript_id "STRG.302.1"; gene_id "STRG.302";
chr1A	StringTie	transcript	46754356	46755888	1000	-	.	transcript_id "STRG.303.1"; gene_id "STRG.303"
chr1A	StringTie	exon	46754356	46755888	1000	-	.	transcript_id "STRG.303.1"; gene_id "STRG.303";
chr1A	StringTie	transcript	47045778	47051946	1000	-	.	transcript_id "STRG.305.1"; gene_id "STRG.305"
chr1A	StringTie	exon	47045778	47046577	1000	-	.	transcript_id "STRG.305.1"; gene_id "STRG.305";
chr1A	StringTie	exon	47050304	47051946	1000	-	.	transcript_id "STRG.305.1"; gene_id "STRG.305";
chr1A	StringTie	transcript	47050117	47051946	1000	-	.	transcript_id "STRG.305.2"; gene_id "STRG.305"
chr1A	StringTie	exon	47050117	47051946	1000	-	.	transcript_id "STRG.305.2"; gene_id "STRG.305";
chr1A	StringTie	transcript	47168835	47173419	1000	-	.	transcript_id "STRG.304.1"; gene_id "STRG.304"
chr1A	StringTie	exon	47168835	47169279	1000	-	.	transcript_id "STRG.304.1"; gene_id "STRG.304";
chr1A	StringTie	exon	47169363	47169506	1000	-	.	transcript_id "STRG.304.1"; gene_id "STRG.304";
chr1A	StringTie	exon	47170307	47170423	1000	-	.	transcript_id "STRG.304.1"; gene_id "STRG.304";
chr1A	StringTie	exon	47170504	47170595	1000	-	.	transcript_id "STRG.304.1"; gene_id "STRG.304";
chr1A	StringTie	exon	47170695	47170760	1000	-	.	transcript_id "STRG.304.1"; gene_id "STRG.304";
chr1A	StringTie	exon	47171557	47171637	1000	-	.	transcript_id "STRG.304.1"; gene_id "STRG.304";
chr1A	StringTie	exon	47171892	47171947	1000	-	.	transcript_id "STRG.304.1"; gene_id "STRG.304";
chr1A	StringTie	exon	47172060	47172123	1000	-	.	transcript_id "STRG.304.1"; gene_id "STRG.304";
chr1A	StringTie	exon	47172212	47172315	1000	-	.	transcript_id "STRG.304.1"; gene_id "STRG.304";
chr1A	StringTie	exon	47172809	47172958	1000	-	.	transcript_id "STRG.304.1"; gene_id "STRG.304";
chr1A	StringTie	exon	47173037	47173150	1000	-	.	transcript_id "STRG.304.1"; gene_id "STRG.304";
chr1A	StringTie	exon	47173237	47173419	1000	-	.	transcript_id "STRG.304.1"; gene_id "STRG.304";
chr1A	StringTie	transcript	47204421	47210097	1000	+	.	transcript_id "STRG.306.1"; gene_id "STRG.306"
chr1A	StringTie	exon	47204421	47204659	1000	+	.	transcript_id "STRG.306.1"; gene_id "STRG.306";
chr1A	StringTie	exon	47204793	47204975	1000	+	.	transcript_id "STRG.306.1"; gene_id "STRG.306";
chr1A	StringTie	exon	47205856	47206140	1000	+	.	transcript_id "STRG.306.1"; gene_id "STRG.306";
chr1A	StringTie	exon	47206256	47206296	1000	+	.	transcript_id "STRG.306.1"; gene_id "STRG.306";
chr1A	StringTie	exon	47206385	47206477	1000	+	.	transcript_id "STRG.306.1"; gene_id "STRG.306";
chr1A	StringTie	exon	47206901	47207030	1000	+	.	transcript_id "STRG.306.1"; gene_id "STRG.306";
chr1A	StringTie	exon	47207112	47207725	1000	+	.	transcript_id "STRG.306.1"; gene_id "STRG.306";
chr1A	StringTie	exon	47207811	47210097	1000	+	.	transcript_id "STRG.306.1"; gene_id "STRG.306";
chr1A	StringTie	transcript	47425729	47428458	1000	-	.	transcript_id "STRG.307.1"; gene_id "STRG.307"
chr1A	StringTie	exon	47425729	47426199	1000	-	.	transcript_id "STRG.307.1"; gene_id "STRG.307";
chr1A	StringTie	exon	47426320	47426667	1000	-	.	transcript_id "STRG.307.1"; gene_id "STRG.307";
chr1A	StringTie	exon	47426773	47426861	1000	-	.	transcript_id "STRG.307.1"; gene_id "STRG.307";
chr1A	StringTie	exon	47426965	47427100	1000	-	.	transcript_id "STRG.307.1"; gene_id "STRG.307";
chr1A	StringTie	exon	47427199	47427457	1000	-	.	transcript_id "STRG.307.1"; gene_id "STRG.307";
chr1A	StringTie	exon	47427548	47427687	1000	-	.	transcript_id "STRG.307.1"; gene_id "STRG.307";
chr1A	StringTie	exon	47427890	47428098	1000	-	.	transcript_id "STRG.307.1"; gene_id "STRG.307";
chr1A	StringTie	exon	47428206	47428458	1000	-	.	transcript_id "STRG.307.1"; gene_id "STRG.307";
chr1A	StringTie	transcript	47621472	47623257	1000	-	.	transcript_id "STRG.308.1"; gene_id "STRG.308"
chr1A	StringTie	exon	47621472	47622643	1000	-	.	transcript_id "STRG.308.1"; gene_id "STRG.308";
chr1A	StringTie	exon	47622730	47622911	1000	-	.	transcript_id "STRG.308.1"; gene_id "STRG.308";
chr1A	StringTie	exon	47623006	47623257	1000	-	.	transcript_id "STRG.308.1"; gene_id "STRG.308";
chr1A	StringTie	transcript	47635569	47639676	1000	-	.	transcript_id "STRG.309.1"; gene_id "STRG.309"
chr1A	StringTie	exon	47635569	47636342	1000	-	.	transcript_id "STRG.309.1"; gene_id "STRG.309";
chr1A	StringTie	exon	47636498	47636785	1000	-	.	transcript_id "STRG.309.1"; gene_id "STRG.309";
chr1A	StringTie	exon	47636885	47637345	1000	-	.	transcript_id "STRG.309.1"; gene_id "STRG.309";
chr1A	StringTie	exon	47637435	47638047	1000	-	.	transcript_id "STRG.309.1"; gene_id "STRG.309";
chr1A	StringTie	exon	47638150	47638408	1000	-	.	transcript_id "STRG.309.1"; gene_id "STRG.309";
chr1A	StringTie	exon	47639400	47639676	1000	-	.	transcript_id "STRG.309.1"; gene_id "STRG.309";
chr1A	StringTie	transcript	47646739	47648903	1000	-	.	transcript_id "STRG.310.1"; gene_id "STRG.310"
chr1A	StringTie	exon	47646739	47648903	1000	-	.	transcript_id "STRG.310.1"; gene_id "STRG.310";
chr1A	StringTie	transcript	48736015	48739822	1000	-	.	transcript_id "STRG.311.1"; gene_id "STRG.311"
chr1A	StringTie	exon	48736015	48736712	1000	-	.	transcript_id "STRG.311.1"; gene_id "STRG.311";
chr1A	StringTie	exon	48739097	48739153	1000	-	.	transcript_id "STRG.311.1"; gene_id "STRG.311";
chr1A	StringTie	exon	48739248	48739822	1000	-	.	transcript_id "STRG.311.1"; gene_id "STRG.311";
chr1A	StringTie	transcript	48793243	48796201	1000	-	.	transcript_id "STRG.312.1"; gene_id "STRG.312"
chr1A	StringTie	exon	48793243	48795624	1000	-	.	transcript_id "STRG.312.1"; gene_id "STRG.312";
chr1A	StringTie	exon	48795699	48795904	1000	-	.	transcript_id "STRG.312.1"; gene_id "STRG.312";
chr1A	StringTie	exon	48795989	48796201	1000	-	.	transcript_id "STRG.312.1"; gene_id "STRG.312";
chr1A	StringTie	transcript	48793243	48796201	1000	-	.	transcript_id "STRG.312.2"; gene_id "STRG.312"
chr1A	StringTie	exon	48793243	48795624	1000	-	.	transcript_id "STRG.312.2"; gene_id "STRG.312";
chr1A	StringTie	exon	48795699	48796201	1000	-	.	transcript_id "STRG.312.2"; gene_id "STRG.312";
chr1A	StringTie	transcript	48793243	48796201	1000	-	.	transcript_id "STRG.312.3"; gene_id "STRG.312"
chr1A	StringTie	exon	48793243	48793872	1000	-	.	transcript_id "STRG.312.3"; gene_id "STRG.312";
chr1A	StringTie	exon	48794172	48795624	1000	-	.	transcript_id "STRG.312.3"; gene_id "STRG.312";
chr1A	StringTie	exon	48795699	48795904	1000	-	.	transcript_id "STRG.312.3"; gene_id "STRG.312";
chr1A	StringTie	exon	48795989	48796201	1000	-	.	transcript_id "STRG.312.3"; gene_id "STRG.312";
chr1A	StringTie	transcript	48833563	48836249	1000	-	.	transcript_id "STRG.313.6"; gene_id "STRG.313"
chr1A	StringTie	exon	48833563	48834731	1000	-	.	transcript_id "STRG.313.6"; gene_id "STRG.313";
chr1A	StringTie	exon	48834830	48835969	1000	-	.	transcript_id "STRG.313.6"; gene_id "STRG.313";
chr1A	StringTie	exon	48836044	48836249	1000	-	.	transcript_id "STRG.313.6"; gene_id "STRG.313";
chr1A	StringTie	transcript	48833563	48836560	1000	-	.	transcript_id "STRG.313.1"; gene_id "STRG.313"
chr1A	StringTie	exon	48833563	48834220	1000	-	.	transcript_id "STRG.313.1"; gene_id "STRG.313";
chr1A	StringTie	exon	48834520	48834731	1000	-	.	transcript_id "STRG.313.1"; gene_id "STRG.313";
chr1A	StringTie	exon	48834830	48835969	1000	-	.	transcript_id "STRG.313.1"; gene_id "STRG.313";
chr1A	StringTie	exon	48836044	48836249	1000	-	.	transcript_id "STRG.313.1"; gene_id "STRG.313";
chr1A	StringTie	exon	48836334	48836560	1000	-	.	transcript_id "STRG.313.1"; gene_id "STRG.313";
chr1A	StringTie	transcript	48833563	48836560	1000	-	.	transcript_id "STRG.313.2"; gene_id "STRG.313"
chr1A	StringTie	exon	48833563	48834046	1000	-	.	transcript_id "STRG.313.2"; gene_id "STRG.313";
chr1A	StringTie	exon	48834520	48834731	1000	-	.	transcript_id "STRG.313.2"; gene_id "STRG.313";
chr1A	StringTie	exon	48834830	48835969	1000	-	.	transcript_id "STRG.313.2"; gene_id "STRG.313";
chr1A	StringTie	exon	48836044	48836249	1000	-	.	transcript_id "STRG.313.2"; gene_id "STRG.313";
chr1A	StringTie	exon	48836334	48836560	1000	-	.	transcript_id "STRG.313.2"; gene_id "STRG.313";
chr1A	StringTie	transcript	48833563	48836560	1000	-	.	transcript_id "STRG.313.3"; gene_id "STRG.313"
chr1A	StringTie	exon	48833563	48835969	1000	-	.	transcript_id "STRG.313.3"; gene_id "STRG.313";
chr1A	StringTie	exon	48836044	48836249	1000	-	.	transcript_id "STRG.313.3"; gene_id "STRG.313";
chr1A	StringTie	exon	48836334	48836560	1000	-	.	transcript_id "STRG.313.3"; gene_id "STRG.313";
chr1A	StringTie	transcript	48833563	48836560	1000	-	.	transcript_id "STRG.313.4"; gene_id "STRG.313"
chr1A	StringTie	exon	48833563	48834220	1000	-	.	transcript_id "STRG.313.4"; gene_id "STRG.313";
chr1A	StringTie	exon	48834520	48834731	1000	-	.	transcript_id "STRG.313.4"; gene_id "STRG.313";
chr1A	StringTie	exon	48834830	48835969	1000	-	.	transcript_id "STRG.313.4"; gene_id "STRG.313";
chr1A	StringTie	exon	48836044	48836560	1000	-	.	transcript_id "STRG.313.4"; gene_id "STRG.313";
chr1A	StringTie	transcript	48833563	48836560	1000	-	.	transcript_id "STRG.313.5"; gene_id "STRG.313"
chr1A	StringTie	exon	48833563	48834220	1000	-	.	transcript_id "STRG.313.5"; gene_id "STRG.313";
chr1A	StringTie	exon	48834520	48835969	1000	-	.	transcript_id "STRG.313.5"; gene_id "STRG.313";
chr1A	StringTie	exon	48836044	48836249	1000	-	.	transcript_id "STRG.313.5"; gene_id "STRG.313";
chr1A	StringTie	exon	48836334	48836560	1000	-	.	transcript_id "STRG.313.5"; gene_id "STRG.313";
chr1A	StringTie	transcript	48833563	48836560	1000	-	.	transcript_id "STRG.313.7"; gene_id "STRG.313"
chr1A	StringTie	exon	48833563	48836249	1000	-	.	transcript_id "STRG.313.7"; gene_id "STRG.313";
chr1A	StringTie	exon	48836334	48836560	1000	-	.	transcript_id "STRG.313.7"; gene_id "STRG.313";
chr1A	StringTie	transcript	48833563	48836560	1000	-	.	transcript_id "STRG.313.8"; gene_id "STRG.313"
chr1A	StringTie	exon	48833563	48834046	1000	-	.	transcript_id "STRG.313.8"; gene_id "STRG.313";
chr1A	StringTie	exon	48834520	48834731	1000	-	.	transcript_id "STRG.313.8"; gene_id "STRG.313";
chr1A	StringTie	exon	48834830	48836560	1000	-	.	transcript_id "STRG.313.8"; gene_id "STRG.313";
chr1A	StringTie	transcript	48833563	48836560	1000	-	.	transcript_id "STRG.313.9"; gene_id "STRG.313"
chr1A	StringTie	exon	48833563	48834220	1000	-	.	transcript_id "STRG.313.9"; gene_id "STRG.313";
chr1A	StringTie	exon	48834520	48834731	1000	-	.	transcript_id "STRG.313.9"; gene_id "STRG.313";
chr1A	StringTie	exon	48834830	48836560	1000	-	.	transcript_id "STRG.313.9"; gene_id "STRG.313";
chr1A	StringTie	transcript	48903604	48906556	1000	-	.	transcript_id "STRG.314.1"; gene_id "STRG.314"
chr1A	StringTie	exon	48903604	48904274	1000	-	.	transcript_id "STRG.314.1"; gene_id "STRG.314";
chr1A	StringTie	exon	48904574	48904734	1000	-	.	transcript_id "STRG.314.1"; gene_id "STRG.314";
chr1A	StringTie	exon	48904833	48905981	1000	-	.	transcript_id "STRG.314.1"; gene_id "STRG.314";
chr1A	StringTie	exon	48906056	48906261	1000	-	.	transcript_id "STRG.314.1"; gene_id "STRG.314";
chr1A	StringTie	exon	48906346	48906556	1000	-	.	transcript_id "STRG.314.1"; gene_id "STRG.314";
chr1A	StringTie	transcript	48903604	48906556	1000	-	.	transcript_id "STRG.314.2"; gene_id "STRG.314"
chr1A	StringTie	exon	48903604	48904274	1000	-	.	transcript_id "STRG.314.2"; gene_id "STRG.314";
chr1A	StringTie	exon	48904574	48904734	1000	-	.	transcript_id "STRG.314.2"; gene_id "STRG.314";
chr1A	StringTie	exon	48904833	48905981	1000	-	.	transcript_id "STRG.314.2"; gene_id "STRG.314";
chr1A	StringTie	exon	48906056	48906556	1000	-	.	transcript_id "STRG.314.2"; gene_id "STRG.314";
chr1A	StringTie	transcript	49217931	49223091	1000	-	.	transcript_id "STRG.315.1"; gene_id "STRG.315"
chr1A	StringTie	exon	49217931	49218260	1000	-	.	transcript_id "STRG.315.1"; gene_id "STRG.315";
chr1A	StringTie	exon	49218333	49218512	1000	-	.	transcript_id "STRG.315.1"; gene_id "STRG.315";
chr1A	StringTie	exon	49218599	49218680	1000	-	.	transcript_id "STRG.315.1"; gene_id "STRG.315";
chr1A	StringTie	exon	49219688	49219776	1000	-	.	transcript_id "STRG.315.1"; gene_id "STRG.315";
chr1A	StringTie	exon	49219883	49219960	1000	-	.	transcript_id "STRG.315.1"; gene_id "STRG.315";
chr1A	StringTie	exon	49220412	49220469	1000	-	.	transcript_id "STRG.315.1"; gene_id "STRG.315";
chr1A	StringTie	exon	49220567	49220796	1000	-	.	transcript_id "STRG.315.1"; gene_id "STRG.315";
chr1A	StringTie	exon	49221301	49221445	1000	-	.	transcript_id "STRG.315.1"; gene_id "STRG.315";
chr1A	StringTie	exon	49221542	49221583	1000	-	.	transcript_id "STRG.315.1"; gene_id "STRG.315";
chr1A	StringTie	exon	49222584	49223091	1000	-	.	transcript_id "STRG.315.1"; gene_id "STRG.315";
chr1A	StringTie	transcript	49644622	49647288	1000	-	.	transcript_id "STRG.316.1"; gene_id "STRG.316"
chr1A	StringTie	exon	49644622	49645904	1000	-	.	transcript_id "STRG.316.1"; gene_id "STRG.316";
chr1A	StringTie	exon	49645996	49646489	1000	-	.	transcript_id "STRG.316.1"; gene_id "STRG.316";
chr1A	StringTie	exon	49647069	49647288	1000	-	.	transcript_id "STRG.316.1"; gene_id "STRG.316";
chr1A	StringTie	transcript	49647692	49655039	1000	+	.	transcript_id "STRG.317.1"; gene_id "STRG.317"
chr1A	StringTie	exon	49647692	49652548	1000	+	.	transcript_id "STRG.317.1"; gene_id "STRG.317";
chr1A	StringTie	exon	49652641	49655039	1000	+	.	transcript_id "STRG.317.1"; gene_id "STRG.317";
chr1A	StringTie	transcript	49682059	49684666	1000	+	.	transcript_id "STRG.318.1"; gene_id "STRG.318"
chr1A	StringTie	exon	49682059	49682377	1000	+	.	transcript_id "STRG.318.1"; gene_id "STRG.318";
chr1A	StringTie	exon	49682717	49682768	1000	+	.	transcript_id "STRG.318.1"; gene_id "STRG.318";
chr1A	StringTie	exon	49682856	49682984	1000	+	.	transcript_id "STRG.318.1"; gene_id "STRG.318";
chr1A	StringTie	exon	49683474	49683591	1000	+	.	transcript_id "STRG.318.1"; gene_id "STRG.318";
chr1A	StringTie	exon	49683799	49683985	1000	+	.	transcript_id "STRG.318.1"; gene_id "STRG.318";
chr1A	StringTie	exon	49684077	49684190	1000	+	.	transcript_id "STRG.318.1"; gene_id "STRG.318";
chr1A	StringTie	exon	49684277	49684666	1000	+	.	transcript_id "STRG.318.1"; gene_id "STRG.318";
chr1A	StringTie	transcript	50125166	50130426	1000	+	.	transcript_id "STRG.319.10"; gene_id "STRG.319"
chr1A	StringTie	exon	50125166	50125287	1000	+	.	transcript_id "STRG.319.10"; gene_id "STRG.319";
chr1A	StringTie	exon	50125399	50125643	1000	+	.	transcript_id "STRG.319.10"; gene_id "STRG.319";
chr1A	StringTie	exon	50125740	50125811	1000	+	.	transcript_id "STRG.319.10"; gene_id "STRG.319";
chr1A	StringTie	exon	50128035	50130426	1000	+	.	transcript_id "STRG.319.10"; gene_id "STRG.319";
chr1A	StringTie	transcript	50125166	50130426	1000	+	.	transcript_id "STRG.319.3"; gene_id "STRG.319"
chr1A	StringTie	exon	50125166	50125287	1000	+	.	transcript_id "STRG.319.3"; gene_id "STRG.319";
chr1A	StringTie	exon	50125399	50125643	1000	+	.	transcript_id "STRG.319.3"; gene_id "STRG.319";
chr1A	StringTie	exon	50125740	50130426	1000	+	.	transcript_id "STRG.319.3"; gene_id "STRG.319";
chr1A	StringTie	transcript	50125166	50133070	1000	+	.	transcript_id "STRG.319.1"; gene_id "STRG.319"
chr1A	StringTie	exon	50125166	50125287	1000	+	.	transcript_id "STRG.319.1"; gene_id "STRG.319";
chr1A	StringTie	exon	50125399	50125643	1000	+	.	transcript_id "STRG.319.1"; gene_id "STRG.319";
chr1A	StringTie	exon	50125740	50125811	1000	+	.	transcript_id "STRG.319.1"; gene_id "STRG.319";
chr1A	StringTie	exon	50131060	50131219	1000	+	.	transcript_id "STRG.319.1"; gene_id "STRG.319";
chr1A	StringTie	exon	50131532	50133070	1000	+	.	transcript_id "STRG.319.1"; gene_id "STRG.319";
chr1A	StringTie	transcript	50125166	50133070	1000	+	.	transcript_id "STRG.319.11"; gene_id "STRG.319"
chr1A	StringTie	exon	50125166	50125287	1000	+	.	transcript_id "STRG.319.11"; gene_id "STRG.319";
chr1A	StringTie	exon	50125399	50125643	1000	+	.	transcript_id "STRG.319.11"; gene_id "STRG.319";
chr1A	StringTie	exon	50125740	50125811	1000	+	.	transcript_id "STRG.319.11"; gene_id "STRG.319";
chr1A	StringTie	exon	50131532	50131580	1000	+	.	transcript_id "STRG.319.11"; gene_id "STRG.319";
chr1A	StringTie	exon	50131657	50133070	1000	+	.	transcript_id "STRG.319.11"; gene_id "STRG.319";
chr1A	StringTie	transcript	50125166	50133070	1000	+	.	transcript_id "STRG.319.12"; gene_id "STRG.319"
chr1A	StringTie	exon	50125166	50125287	1000	+	.	transcript_id "STRG.319.12"; gene_id "STRG.319";
chr1A	StringTie	exon	50125399	50125643	1000	+	.	transcript_id "STRG.319.12"; gene_id "STRG.319";
chr1A	StringTie	exon	50125740	50125811	1000	+	.	transcript_id "STRG.319.12"; gene_id "STRG.319";
chr1A	StringTie	exon	50131532	50132514	1000	+	.	transcript_id "STRG.319.12"; gene_id "STRG.319";
chr1A	StringTie	exon	50132600	50133070	1000	+	.	transcript_id "STRG.319.12"; gene_id "STRG.319";
chr1A	StringTie	transcript	50125166	50133070	1000	+	.	transcript_id "STRG.319.13"; gene_id "STRG.319"
chr1A	StringTie	exon	50125166	50125287	1000	+	.	transcript_id "STRG.319.13"; gene_id "STRG.319";
chr1A	StringTie	exon	50125399	50125643	1000	+	.	transcript_id "STRG.319.13"; gene_id "STRG.319";
chr1A	StringTie	exon	50125740	50125811	1000	+	.	transcript_id "STRG.319.13"; gene_id "STRG.319";
chr1A	StringTie	exon	50131532	50131580	1000	+	.	transcript_id "STRG.319.13"; gene_id "STRG.319";
chr1A	StringTie	exon	50131731	50133070	1000	+	.	transcript_id "STRG.319.13"; gene_id "STRG.319";
chr1A	StringTie	transcript	50125166	50133070	1000	+	.	transcript_id "STRG.319.14"; gene_id "STRG.319"
chr1A	StringTie	exon	50125166	50125287	1000	+	.	transcript_id "STRG.319.14"; gene_id "STRG.319";
chr1A	StringTie	exon	50125399	50125643	1000	+	.	transcript_id "STRG.319.14"; gene_id "STRG.319";
chr1A	StringTie	exon	50125740	50125811	1000	+	.	transcript_id "STRG.319.14"; gene_id "STRG.319";
chr1A	StringTie	exon	50131060	50131219	1000	+	.	transcript_id "STRG.319.14"; gene_id "STRG.319";
chr1A	StringTie	exon	50131532	50131580	1000	+	.	transcript_id "STRG.319.14"; gene_id "STRG.319";
chr1A	StringTie	exon	50131657	50131801	1000	+	.	transcript_id "STRG.319.14"; gene_id "STRG.319";
chr1A	StringTie	exon	50132600	50133070	1000	+	.	transcript_id "STRG.319.14"; gene_id "STRG.319";
chr1A	StringTie	transcript	50125166	50133070	1000	+	.	transcript_id "STRG.319.2"; gene_id "STRG.319"
chr1A	StringTie	exon	50125166	50125287	1000	+	.	transcript_id "STRG.319.2"; gene_id "STRG.319";
chr1A	StringTie	exon	50125399	50125643	1000	+	.	transcript_id "STRG.319.2"; gene_id "STRG.319";
chr1A	StringTie	exon	50125740	50125811	1000	+	.	transcript_id "STRG.319.2"; gene_id "STRG.319";
chr1A	StringTie	exon	50131532	50133070	1000	+	.	transcript_id "STRG.319.2"; gene_id "STRG.319";
chr1A	StringTie	transcript	50125166	50133070	1000	+	.	transcript_id "STRG.319.4"; gene_id "STRG.319"
chr1A	StringTie	exon	50125166	50125287	1000	+	.	transcript_id "STRG.319.4"; gene_id "STRG.319";
chr1A	StringTie	exon	50125399	50125643	1000	+	.	transcript_id "STRG.319.4"; gene_id "STRG.319";
chr1A	StringTie	exon	50125740	50125811	1000	+	.	transcript_id "STRG.319.4"; gene_id "STRG.319";
chr1A	StringTie	exon	50131060	50131219	1000	+	.	transcript_id "STRG.319.4"; gene_id "STRG.319";
chr1A	StringTie	exon	50131532	50131580	1000	+	.	transcript_id "STRG.319.4"; gene_id "STRG.319";
chr1A	StringTie	exon	50131731	50133070	1000	+	.	transcript_id "STRG.319.4"; gene_id "STRG.319";
chr1A	StringTie	transcript	50125166	50133070	1000	+	.	transcript_id "STRG.319.5"; gene_id "STRG.319"
chr1A	StringTie	exon	50125166	50125287	1000	+	.	transcript_id "STRG.319.5"; gene_id "STRG.319";
chr1A	StringTie	exon	50125399	50125643	1000	+	.	transcript_id "STRG.319.5"; gene_id "STRG.319";
chr1A	StringTie	exon	50125740	50125811	1000	+	.	transcript_id "STRG.319.5"; gene_id "STRG.319";
chr1A	StringTie	exon	50131060	50131219	1000	+	.	transcript_id "STRG.319.5"; gene_id "STRG.319";
chr1A	StringTie	exon	50131532	50131580	1000	+	.	transcript_id "STRG.319.5"; gene_id "STRG.319";
chr1A	StringTie	exon	50131657	50133070	1000	+	.	transcript_id "STRG.319.5"; gene_id "STRG.319";
chr1A	StringTie	transcript	50125166	50133070	1000	+	.	transcript_id "STRG.319.6"; gene_id "STRG.319"
chr1A	StringTie	exon	50125166	50125287	1000	+	.	transcript_id "STRG.319.6"; gene_id "STRG.319";
chr1A	StringTie	exon	50125399	50125643	1000	+	.	transcript_id "STRG.319.6"; gene_id "STRG.319";
chr1A	StringTie	exon	50125740	50125811	1000	+	.	transcript_id "STRG.319.6"; gene_id "STRG.319";
chr1A	StringTie	exon	50131060	50131219	1000	+	.	transcript_id "STRG.319.6"; gene_id "STRG.319";
chr1A	StringTie	exon	50131532	50131801	1000	+	.	transcript_id "STRG.319.6"; gene_id "STRG.319";
chr1A	StringTie	exon	50132600	50133070	1000	+	.	transcript_id "STRG.319.6"; gene_id "STRG.319";
chr1A	StringTie	transcript	50125166	50133070	1000	+	.	transcript_id "STRG.319.7"; gene_id "STRG.319"
chr1A	StringTie	exon	50125166	50125287	1000	+	.	transcript_id "STRG.319.7"; gene_id "STRG.319";
chr1A	StringTie	exon	50125399	50125643	1000	+	.	transcript_id "STRG.319.7"; gene_id "STRG.319";
chr1A	StringTie	exon	50125740	50125811	1000	+	.	transcript_id "STRG.319.7"; gene_id "STRG.319";
chr1A	StringTie	exon	50131532	50131801	1000	+	.	transcript_id "STRG.319.7"; gene_id "STRG.319";
chr1A	StringTie	exon	50132600	50133070	1000	+	.	transcript_id "STRG.319.7"; gene_id "STRG.319";
chr1A	StringTie	transcript	50125166	50133070	1000	+	.	transcript_id "STRG.319.8"; gene_id "STRG.319"
chr1A	StringTie	exon	50125166	50125287	1000	+	.	transcript_id "STRG.319.8"; gene_id "STRG.319";
chr1A	StringTie	exon	50125399	50125643	1000	+	.	transcript_id "STRG.319.8"; gene_id "STRG.319";
chr1A	StringTie	exon	50125740	50125811	1000	+	.	transcript_id "STRG.319.8"; gene_id "STRG.319";
chr1A	StringTie	exon	50131532	50131580	1000	+	.	transcript_id "STRG.319.8"; gene_id "STRG.319";
chr1A	StringTie	exon	50131657	50131801	1000	+	.	transcript_id "STRG.319.8"; gene_id "STRG.319";
chr1A	StringTie	exon	50132600	50133070	1000	+	.	transcript_id "STRG.319.8"; gene_id "STRG.319";
chr1A	StringTie	transcript	50125166	50133070	1000	+	.	transcript_id "STRG.319.9"; gene_id "STRG.319"
chr1A	StringTie	exon	50125166	50125287	1000	+	.	transcript_id "STRG.319.9"; gene_id "STRG.319";
chr1A	StringTie	exon	50125399	50125643	1000	+	.	transcript_id "STRG.319.9"; gene_id "STRG.319";
chr1A	StringTie	exon	50125740	50125811	1000	+	.	transcript_id "STRG.319.9"; gene_id "STRG.319";
chr1A	StringTie	exon	50131532	50131580	1000	+	.	transcript_id "STRG.319.9"; gene_id "STRG.319";
chr1A	StringTie	exon	50131657	50131801	1000	+	.	transcript_id "STRG.319.9"; gene_id "STRG.319";
chr1A	StringTie	exon	50132369	50132514	1000	+	.	transcript_id "STRG.319.9"; gene_id "STRG.319";
chr1A	StringTie	exon	50132600	50133070	1000	+	.	transcript_id "STRG.319.9"; gene_id "STRG.319";
chr1A	StringTie	transcript	50125330	50133070	1000	+	.	transcript_id "STRG.319.15"; gene_id "STRG.319"
chr1A	StringTie	exon	50125330	50125643	1000	+	.	transcript_id "STRG.319.15"; gene_id "STRG.319";
chr1A	StringTie	exon	50125740	50125811	1000	+	.	transcript_id "STRG.319.15"; gene_id "STRG.319";
chr1A	StringTie	exon	50131060	50131219	1000	+	.	transcript_id "STRG.319.15"; gene_id "STRG.319";
chr1A	StringTie	exon	50131532	50131580	1000	+	.	transcript_id "STRG.319.15"; gene_id "STRG.319";
chr1A	StringTie	exon	50131657	50131801	1000	+	.	transcript_id "STRG.319.15"; gene_id "STRG.319";
chr1A	StringTie	exon	50132369	50132514	1000	+	.	transcript_id "STRG.319.15"; gene_id "STRG.319";
chr1A	StringTie	exon	50132600	50133070	1000	+	.	transcript_id "STRG.319.15"; gene_id "STRG.319";
chr1A	StringTie	transcript	50450346	50458291	1000	+	.	transcript_id "STRG.320.1"; gene_id "STRG.320"
chr1A	StringTie	exon	50450346	50450487	1000	+	.	transcript_id "STRG.320.1"; gene_id "STRG.320";
chr1A	StringTie	exon	50450599	50450843	1000	+	.	transcript_id "STRG.320.1"; gene_id "STRG.320";
chr1A	StringTie	exon	50450940	50451011	1000	+	.	transcript_id "STRG.320.1"; gene_id "STRG.320";
chr1A	StringTie	exon	50456732	50456780	1000	+	.	transcript_id "STRG.320.1"; gene_id "STRG.320";
chr1A	StringTie	exon	50456857	50458291	1000	+	.	transcript_id "STRG.320.1"; gene_id "STRG.320";
chr1A	StringTie	transcript	50450346	50458291	1000	+	.	transcript_id "STRG.320.10"; gene_id "STRG.320"
chr1A	StringTie	exon	50450346	50450487	1000	+	.	transcript_id "STRG.320.10"; gene_id "STRG.320";
chr1A	StringTie	exon	50450599	50450843	1000	+	.	transcript_id "STRG.320.10"; gene_id "STRG.320";
chr1A	StringTie	exon	50450940	50451011	1000	+	.	transcript_id "STRG.320.10"; gene_id "STRG.320";
chr1A	StringTie	exon	50453235	50453329	1000	+	.	transcript_id "STRG.320.10"; gene_id "STRG.320";
chr1A	StringTie	exon	50456260	50456419	1000	+	.	transcript_id "STRG.320.10"; gene_id "STRG.320";
chr1A	StringTie	exon	50456732	50456780	1000	+	.	transcript_id "STRG.320.10"; gene_id "STRG.320";
chr1A	StringTie	exon	50456857	50457001	1000	+	.	transcript_id "STRG.320.10"; gene_id "STRG.320";
chr1A	StringTie	exon	50457800	50458291	1000	+	.	transcript_id "STRG.320.10"; gene_id "STRG.320";
chr1A	StringTie	transcript	50450346	50458291	1000	+	.	transcript_id "STRG.320.11"; gene_id "STRG.320"
chr1A	StringTie	exon	50450346	50450487	1000	+	.	transcript_id "STRG.320.11"; gene_id "STRG.320";
chr1A	StringTie	exon	50450599	50450843	1000	+	.	transcript_id "STRG.320.11"; gene_id "STRG.320";
chr1A	StringTie	exon	50450940	50451011	1000	+	.	transcript_id "STRG.320.11"; gene_id "STRG.320";
chr1A	StringTie	exon	50456732	50456780	1000	+	.	transcript_id "STRG.320.11"; gene_id "STRG.320";
chr1A	StringTie	exon	50456931	50457001	1000	+	.	transcript_id "STRG.320.11"; gene_id "STRG.320";
chr1A	StringTie	exon	50457800	50458291	1000	+	.	transcript_id "STRG.320.11"; gene_id "STRG.320";
chr1A	StringTie	transcript	50450346	50458291	1000	+	.	transcript_id "STRG.320.12"; gene_id "STRG.320"
chr1A	StringTie	exon	50450346	50450487	1000	+	.	transcript_id "STRG.320.12"; gene_id "STRG.320";
chr1A	StringTie	exon	50450599	50450843	1000	+	.	transcript_id "STRG.320.12"; gene_id "STRG.320";
chr1A	StringTie	exon	50450940	50451011	1000	+	.	transcript_id "STRG.320.12"; gene_id "STRG.320";
chr1A	StringTie	exon	50456732	50456780	1000	+	.	transcript_id "STRG.320.12"; gene_id "STRG.320";
chr1A	StringTie	exon	50456857	50457001	1000	+	.	transcript_id "STRG.320.12"; gene_id "STRG.320";
chr1A	StringTie	exon	50457569	50457714	1000	+	.	transcript_id "STRG.320.12"; gene_id "STRG.320";
chr1A	StringTie	exon	50457800	50458291	1000	+	.	transcript_id "STRG.320.12"; gene_id "STRG.320";
chr1A	StringTie	transcript	50450346	50458291	1000	+	.	transcript_id "STRG.320.13"; gene_id "STRG.320"
chr1A	StringTie	exon	50450346	50450487	1000	+	.	transcript_id "STRG.320.13"; gene_id "STRG.320";
chr1A	StringTie	exon	50450599	50450843	1000	+	.	transcript_id "STRG.320.13"; gene_id "STRG.320";
chr1A	StringTie	exon	50450940	50451011	1000	+	.	transcript_id "STRG.320.13"; gene_id "STRG.320";
chr1A	StringTie	exon	50456260	50456419	1000	+	.	transcript_id "STRG.320.13"; gene_id "STRG.320";
chr1A	StringTie	exon	50456732	50456780	1000	+	.	transcript_id "STRG.320.13"; gene_id "STRG.320";
chr1A	StringTie	exon	50456857	50457714	1000	+	.	transcript_id "STRG.320.13"; gene_id "STRG.320";
chr1A	StringTie	exon	50457800	50458291	1000	+	.	transcript_id "STRG.320.13"; gene_id "STRG.320";
chr1A	StringTie	transcript	50450346	50458291	1000	+	.	transcript_id "STRG.320.14"; gene_id "STRG.320"
chr1A	StringTie	exon	50450346	50450487	1000	+	.	transcript_id "STRG.320.14"; gene_id "STRG.320";
chr1A	StringTie	exon	50450599	50450843	1000	+	.	transcript_id "STRG.320.14"; gene_id "STRG.320";
chr1A	StringTie	exon	50450940	50451011	1000	+	.	transcript_id "STRG.320.14"; gene_id "STRG.320";
chr1A	StringTie	exon	50456260	50456419	1000	+	.	transcript_id "STRG.320.14"; gene_id "STRG.320";
chr1A	StringTie	exon	50456732	50456780	1000	+	.	transcript_id "STRG.320.14"; gene_id "STRG.320";
chr1A	StringTie	exon	50456931	50458291	1000	+	.	transcript_id "STRG.320.14"; gene_id "STRG.320";
chr1A	StringTie	transcript	50450346	50458291	1000	+	.	transcript_id "STRG.320.15"; gene_id "STRG.320"
chr1A	StringTie	exon	50450346	50450487	1000	+	.	transcript_id "STRG.320.15"; gene_id "STRG.320";
chr1A	StringTie	exon	50450599	50450843	1000	+	.	transcript_id "STRG.320.15"; gene_id "STRG.320";
chr1A	StringTie	exon	50450940	50451011	1000	+	.	transcript_id "STRG.320.15"; gene_id "STRG.320";
chr1A	StringTie	exon	50456260	50456419	1000	+	.	transcript_id "STRG.320.15"; gene_id "STRG.320";
chr1A	StringTie	exon	50456732	50456780	1000	+	.	transcript_id "STRG.320.15"; gene_id "STRG.320";
chr1A	StringTie	exon	50456931	50457001	1000	+	.	transcript_id "STRG.320.15"; gene_id "STRG.320";
chr1A	StringTie	exon	50457800	50458291	1000	+	.	transcript_id "STRG.320.15"; gene_id "STRG.320";
chr1A	StringTie	transcript	50450346	50458291	1000	+	.	transcript_id "STRG.320.16"; gene_id "STRG.320"
chr1A	StringTie	exon	50450346	50450487	1000	+	.	transcript_id "STRG.320.16"; gene_id "STRG.320";
chr1A	StringTie	exon	50450599	50450843	1000	+	.	transcript_id "STRG.320.16"; gene_id "STRG.320";
chr1A	StringTie	exon	50450940	50451011	1000	+	.	transcript_id "STRG.320.16"; gene_id "STRG.320";
chr1A	StringTie	exon	50456732	50457001	1000	+	.	transcript_id "STRG.320.16"; gene_id "STRG.320";
chr1A	StringTie	exon	50457800	50458291	1000	+	.	transcript_id "STRG.320.16"; gene_id "STRG.320";
chr1A	StringTie	transcript	50450346	50458291	1000	+	.	transcript_id "STRG.320.17"; gene_id "STRG.320"
chr1A	StringTie	exon	50450346	50450487	1000	+	.	transcript_id "STRG.320.17"; gene_id "STRG.320";
chr1A	StringTie	exon	50450599	50450843	1000	+	.	transcript_id "STRG.320.17"; gene_id "STRG.320";
chr1A	StringTie	exon	50456732	50457001	1000	+	.	transcript_id "STRG.320.17"; gene_id "STRG.320";
chr1A	StringTie	exon	50457800	50458291	1000	+	.	transcript_id "STRG.320.17"; gene_id "STRG.320";
chr1A	StringTie	transcript	50450346	50458291	1000	+	.	transcript_id "STRG.320.18"; gene_id "STRG.320"
chr1A	StringTie	exon	50450346	50450487	1000	+	.	transcript_id "STRG.320.18"; gene_id "STRG.320";
chr1A	StringTie	exon	50450599	50450843	1000	+	.	transcript_id "STRG.320.18"; gene_id "STRG.320";
chr1A	StringTie	exon	50450940	50451011	1000	+	.	transcript_id "STRG.320.18"; gene_id "STRG.320";
chr1A	StringTie	exon	50456732	50456780	1000	+	.	transcript_id "STRG.320.18"; gene_id "STRG.320";
chr1A	StringTie	exon	50456857	50457001	1000	+	.	transcript_id "STRG.320.18"; gene_id "STRG.320";
chr1A	StringTie	exon	50457800	50458291	1000	+	.	transcript_id "STRG.320.18"; gene_id "STRG.320";
chr1A	StringTie	transcript	50450346	50458291	1000	+	.	transcript_id "STRG.320.19"; gene_id "STRG.320"
chr1A	StringTie	exon	50450346	50450487	1000	+	.	transcript_id "STRG.320.19"; gene_id "STRG.320";
chr1A	StringTie	exon	50450599	50450843	1000	+	.	transcript_id "STRG.320.19"; gene_id "STRG.320";
chr1A	StringTie	exon	50450940	50451011	1000	+	.	transcript_id "STRG.320.19"; gene_id "STRG.320";
chr1A	StringTie	exon	50456260	50456419	1000	+	.	transcript_id "STRG.320.19"; gene_id "STRG.320";
chr1A	StringTie	exon	50456732	50457001	1000	+	.	transcript_id "STRG.320.19"; gene_id "STRG.320";
chr1A	StringTie	exon	50457569	50457714	1000	+	.	transcript_id "STRG.320.19"; gene_id "STRG.320";
chr1A	StringTie	exon	50457800	50458291	1000	+	.	transcript_id "STRG.320.19"; gene_id "STRG.320";
chr1A	StringTie	transcript	50450346	50458291	1000	+	.	transcript_id "STRG.320.2"; gene_id "STRG.320"
chr1A	StringTie	exon	50450346	50450487	1000	+	.	transcript_id "STRG.320.2"; gene_id "STRG.320";
chr1A	StringTie	exon	50450599	50450843	1000	+	.	transcript_id "STRG.320.2"; gene_id "STRG.320";
chr1A	StringTie	exon	50450940	50451011	1000	+	.	transcript_id "STRG.320.2"; gene_id "STRG.320";
chr1A	StringTie	exon	50456732	50458291	1000	+	.	transcript_id "STRG.320.2"; gene_id "STRG.320";
chr1A	StringTie	transcript	50450346	50458291	1000	+	.	transcript_id "STRG.320.3"; gene_id "STRG.320"
chr1A	StringTie	exon	50450346	50450487	1000	+	.	transcript_id "STRG.320.3"; gene_id "STRG.320";
chr1A	StringTie	exon	50450599	50450843	1000	+	.	transcript_id "STRG.320.3"; gene_id "STRG.320";
chr1A	StringTie	exon	50450940	50451011	1000	+	.	transcript_id "STRG.320.3"; gene_id "STRG.320";
chr1A	StringTie	exon	50456260	50456419	1000	+	.	transcript_id "STRG.320.3"; gene_id "STRG.320";
chr1A	StringTie	exon	50456732	50457001	1000	+	.	transcript_id "STRG.320.3"; gene_id "STRG.320";
chr1A	StringTie	exon	50457800	50458291	1000	+	.	transcript_id "STRG.320.3"; gene_id "STRG.320";
chr1A	StringTie	transcript	50450346	50458291	1000	+	.	transcript_id "STRG.320.4"; gene_id "STRG.320"
chr1A	StringTie	exon	50450346	50450487	1000	+	.	transcript_id "STRG.320.4"; gene_id "STRG.320";
chr1A	StringTie	exon	50450599	50450843	1000	+	.	transcript_id "STRG.320.4"; gene_id "STRG.320";
chr1A	StringTie	exon	50450940	50451011	1000	+	.	transcript_id "STRG.320.4"; gene_id "STRG.320";
chr1A	StringTie	exon	50456260	50456419	1000	+	.	transcript_id "STRG.320.4"; gene_id "STRG.320";
chr1A	StringTie	exon	50456732	50456780	1000	+	.	transcript_id "STRG.320.4"; gene_id "STRG.320";
chr1A	StringTie	exon	50456857	50458291	1000	+	.	transcript_id "STRG.320.4"; gene_id "STRG.320";
chr1A	StringTie	transcript	50450346	50458291	1000	+	.	transcript_id "STRG.320.5"; gene_id "STRG.320"
chr1A	StringTie	exon	50450346	50450487	1000	+	.	transcript_id "STRG.320.5"; gene_id "STRG.320";
chr1A	StringTie	exon	50450599	50450843	1000	+	.	transcript_id "STRG.320.5"; gene_id "STRG.320";
chr1A	StringTie	exon	50450940	50458291	1000	+	.	transcript_id "STRG.320.5"; gene_id "STRG.320";
chr1A	StringTie	transcript	50450346	50458291	1000	+	.	transcript_id "STRG.320.6"; gene_id "STRG.320"
chr1A	StringTie	exon	50450346	50450487	1000	+	.	transcript_id "STRG.320.6"; gene_id "STRG.320";
chr1A	StringTie	exon	50450599	50450843	1000	+	.	transcript_id "STRG.320.6"; gene_id "STRG.320";
chr1A	StringTie	exon	50450940	50451011	1000	+	.	transcript_id "STRG.320.6"; gene_id "STRG.320";
chr1A	StringTie	exon	50456260	50456419	1000	+	.	transcript_id "STRG.320.6"; gene_id "STRG.320";
chr1A	StringTie	exon	50456732	50458291	1000	+	.	transcript_id "STRG.320.6"; gene_id "STRG.320";
chr1A	StringTie	transcript	50450346	50458291	1000	+	.	transcript_id "STRG.320.7"; gene_id "STRG.320"
chr1A	StringTie	exon	50450346	50450487	1000	+	.	transcript_id "STRG.320.7"; gene_id "STRG.320";
chr1A	StringTie	exon	50450599	50450843	1000	+	.	transcript_id "STRG.320.7"; gene_id "STRG.320";
chr1A	StringTie	exon	50450940	50451011	1000	+	.	transcript_id "STRG.320.7"; gene_id "STRG.320";
chr1A	StringTie	exon	50456260	50456419	1000	+	.	transcript_id "STRG.320.7"; gene_id "STRG.320";
chr1A	StringTie	exon	50456732	50456780	1000	+	.	transcript_id "STRG.320.7"; gene_id "STRG.320";
chr1A	StringTie	exon	50456857	50457001	1000	+	.	transcript_id "STRG.320.7"; gene_id "STRG.320";
chr1A	StringTie	exon	50457800	50458291	1000	+	.	transcript_id "STRG.320.7"; gene_id "STRG.320";
chr1A	StringTie	transcript	50450346	50458291	1000	+	.	transcript_id "STRG.320.8"; gene_id "STRG.320"
chr1A	StringTie	exon	50450346	50450487	1000	+	.	transcript_id "STRG.320.8"; gene_id "STRG.320";
chr1A	StringTie	exon	50450599	50450843	1000	+	.	transcript_id "STRG.320.8"; gene_id "STRG.320";
chr1A	StringTie	exon	50450940	50456419	1000	+	.	transcript_id "STRG.320.8"; gene_id "STRG.320";
chr1A	StringTie	exon	50456732	50456780	1000	+	.	transcript_id "STRG.320.8"; gene_id "STRG.320";
chr1A	StringTie	exon	50456931	50458291	1000	+	.	transcript_id "STRG.320.8"; gene_id "STRG.320";
chr1A	StringTie	transcript	50450346	50458291	1000	+	.	transcript_id "STRG.320.9"; gene_id "STRG.320"
chr1A	StringTie	exon	50450346	50450487	1000	+	.	transcript_id "STRG.320.9"; gene_id "STRG.320";
chr1A	StringTie	exon	50450599	50450843	1000	+	.	transcript_id "STRG.320.9"; gene_id "STRG.320";
chr1A	StringTie	exon	50450940	50451011	1000	+	.	transcript_id "STRG.320.9"; gene_id "STRG.320";
chr1A	StringTie	exon	50456732	50456780	1000	+	.	transcript_id "STRG.320.9"; gene_id "STRG.320";
chr1A	StringTie	exon	50456931	50458291	1000	+	.	transcript_id "STRG.320.9"; gene_id "STRG.320";
chr1A	StringTie	transcript	51030741	51035499	1000	+	.	transcript_id "STRG.321.1"; gene_id "STRG.321"
chr1A	StringTie	exon	51030741	51031369	1000	+	.	transcript_id "STRG.321.1"; gene_id "STRG.321";
chr1A	StringTie	exon	51034364	51035499	1000	+	.	transcript_id "STRG.321.1"; gene_id "STRG.321";
chr1A	StringTie	transcript	51244983	51249570	1000	-	.	transcript_id "STRG.322.4"; gene_id "STRG.322"
chr1A	StringTie	exon	51244983	51245902	1000	-	.	transcript_id "STRG.322.4"; gene_id "STRG.322";
chr1A	StringTie	exon	51248374	51249570	1000	-	.	transcript_id "STRG.322.4"; gene_id "STRG.322";
chr1A	StringTie	transcript	51244983	51250743	1000	-	.	transcript_id "STRG.322.5"; gene_id "STRG.322"
chr1A	StringTie	exon	51244983	51245902	1000	-	.	transcript_id "STRG.322.5"; gene_id "STRG.322";
chr1A	StringTie	exon	51248374	51248497	1000	-	.	transcript_id "STRG.322.5"; gene_id "STRG.322";
chr1A	StringTie	exon	51248616	51248757	1000	-	.	transcript_id "STRG.322.5"; gene_id "STRG.322";
chr1A	StringTie	exon	51249571	51250255	1000	-	.	transcript_id "STRG.322.5"; gene_id "STRG.322";
chr1A	StringTie	exon	51250649	51250743	1000	-	.	transcript_id "STRG.322.5"; gene_id "STRG.322";
chr1A	StringTie	transcript	51244983	51255043	1000	-	.	transcript_id "STRG.322.1"; gene_id "STRG.322"
chr1A	StringTie	exon	51244983	51245902	1000	-	.	transcript_id "STRG.322.1"; gene_id "STRG.322";
chr1A	StringTie	exon	51248374	51248497	1000	-	.	transcript_id "STRG.322.1"; gene_id "STRG.322";
chr1A	StringTie	exon	51248616	51248757	1000	-	.	transcript_id "STRG.322.1"; gene_id "STRG.322";
chr1A	StringTie	exon	51249571	51249669	1000	-	.	transcript_id "STRG.322.1"; gene_id "STRG.322";
chr1A	StringTie	exon	51250649	51250743	1000	-	.	transcript_id "STRG.322.1"; gene_id "STRG.322";
chr1A	StringTie	exon	51254736	51255043	1000	-	.	transcript_id "STRG.322.1"; gene_id "STRG.322";
chr1A	StringTie	transcript	51244983	51255043	1000	-	.	transcript_id "STRG.322.2"; gene_id "STRG.322"
chr1A	StringTie	exon	51244983	51245902	1000	-	.	transcript_id "STRG.322.2"; gene_id "STRG.322";
chr1A	StringTie	exon	51248374	51248497	1000	-	.	transcript_id "STRG.322.2"; gene_id "STRG.322";
chr1A	StringTie	exon	51248616	51250255	1000	-	.	transcript_id "STRG.322.2"; gene_id "STRG.322";
chr1A	StringTie	exon	51250649	51250743	1000	-	.	transcript_id "STRG.322.2"; gene_id "STRG.322";
chr1A	StringTie	exon	51254736	51255043	1000	-	.	transcript_id "STRG.322.2"; gene_id "STRG.322";
chr1A	StringTie	transcript	51244983	51255043	1000	-	.	transcript_id "STRG.322.3"; gene_id "STRG.322"
chr1A	StringTie	exon	51244983	51245902	1000	-	.	transcript_id "STRG.322.3"; gene_id "STRG.322";
chr1A	StringTie	exon	51248374	51248497	1000	-	.	transcript_id "STRG.322.3"; gene_id "STRG.322";
chr1A	StringTie	exon	51248616	51250743	1000	-	.	transcript_id "STRG.322.3"; gene_id "STRG.322";
chr1A	StringTie	exon	51254736	51255043	1000	-	.	transcript_id "STRG.322.3"; gene_id "STRG.322";
chr1A	StringTie	transcript	51279597	51285305	1000	+	.	transcript_id "STRG.323.1"; gene_id "STRG.323"
chr1A	StringTie	exon	51279597	51280142	1000	+	.	transcript_id "STRG.323.1"; gene_id "STRG.323";
chr1A	StringTie	exon	51280771	51281733	1000	+	.	transcript_id "STRG.323.1"; gene_id "STRG.323";
chr1A	StringTie	exon	51282216	51283439	1000	+	.	transcript_id "STRG.323.1"; gene_id "STRG.323";
chr1A	StringTie	exon	51283862	51284280	1000	+	.	transcript_id "STRG.323.1"; gene_id "STRG.323";
chr1A	StringTie	exon	51284665	51285305	1000	+	.	transcript_id "STRG.323.1"; gene_id "STRG.323";
chr1A	StringTie	transcript	51279597	51285305	1000	+	.	transcript_id "STRG.323.2"; gene_id "STRG.323"
chr1A	StringTie	exon	51279597	51280142	1000	+	.	transcript_id "STRG.323.2"; gene_id "STRG.323";
chr1A	StringTie	exon	51280771	51281733	1000	+	.	transcript_id "STRG.323.2"; gene_id "STRG.323";
chr1A	StringTie	exon	51282216	51282752	1000	+	.	transcript_id "STRG.323.2"; gene_id "STRG.323";
chr1A	StringTie	exon	51283309	51283439	1000	+	.	transcript_id "STRG.323.2"; gene_id "STRG.323";
chr1A	StringTie	exon	51283862	51284280	1000	+	.	transcript_id "STRG.323.2"; gene_id "STRG.323";
chr1A	StringTie	exon	51284665	51285305	1000	+	.	transcript_id "STRG.323.2"; gene_id "STRG.323";
chr1A	StringTie	transcript	51279597	51285305	1000	+	.	transcript_id "STRG.323.3"; gene_id "STRG.323"
chr1A	StringTie	exon	51279597	51280142	1000	+	.	transcript_id "STRG.323.3"; gene_id "STRG.323";
chr1A	StringTie	exon	51280771	51281733	1000	+	.	transcript_id "STRG.323.3"; gene_id "STRG.323";
chr1A	StringTie	exon	51282216	51284280	1000	+	.	transcript_id "STRG.323.3"; gene_id "STRG.323";
chr1A	StringTie	exon	51284665	51285305	1000	+	.	transcript_id "STRG.323.3"; gene_id "STRG.323";
chr1A	StringTie	transcript	51279597	51285305	1000	+	.	transcript_id "STRG.323.4"; gene_id "STRG.323"
chr1A	StringTie	exon	51279597	51280142	1000	+	.	transcript_id "STRG.323.4"; gene_id "STRG.323";
chr1A	StringTie	exon	51280771	51281733	1000	+	.	transcript_id "STRG.323.4"; gene_id "STRG.323";
chr1A	StringTie	exon	51282216	51282752	1000	+	.	transcript_id "STRG.323.4"; gene_id "STRG.323";
chr1A	StringTie	exon	51283309	51283439	1000	+	.	transcript_id "STRG.323.4"; gene_id "STRG.323";
chr1A	StringTie	exon	51283784	51284096	1000	+	.	transcript_id "STRG.323.4"; gene_id "STRG.323";
chr1A	StringTie	exon	51284195	51284280	1000	+	.	transcript_id "STRG.323.4"; gene_id "STRG.323";
chr1A	StringTie	exon	51284665	51285305	1000	+	.	transcript_id "STRG.323.4"; gene_id "STRG.323";
chr1A	StringTie	transcript	51279597	51285305	1000	+	.	transcript_id "STRG.323.5"; gene_id "STRG.323"
chr1A	StringTie	exon	51279597	51280142	1000	+	.	transcript_id "STRG.323.5"; gene_id "STRG.323";
chr1A	StringTie	exon	51280771	51281733	1000	+	.	transcript_id "STRG.323.5"; gene_id "STRG.323";
chr1A	StringTie	exon	51282216	51282752	1000	+	.	transcript_id "STRG.323.5"; gene_id "STRG.323";
chr1A	StringTie	exon	51283309	51283439	1000	+	.	transcript_id "STRG.323.5"; gene_id "STRG.323";
chr1A	StringTie	exon	51283862	51284096	1000	+	.	transcript_id "STRG.323.5"; gene_id "STRG.323";
chr1A	StringTie	exon	51284195	51284280	1000	+	.	transcript_id "STRG.323.5"; gene_id "STRG.323";
chr1A	StringTie	exon	51284665	51285305	1000	+	.	transcript_id "STRG.323.5"; gene_id "STRG.323";
chr1A	StringTie	transcript	51335481	51339976	1000	+	.	transcript_id "STRG.324.1"; gene_id "STRG.324"
chr1A	StringTie	exon	51335481	51336396	1000	+	.	transcript_id "STRG.324.1"; gene_id "STRG.324";
chr1A	StringTie	exon	51339191	51339976	1000	+	.	transcript_id "STRG.324.1"; gene_id "STRG.324";
chr1A	StringTie	transcript	51428617	51446985	1000	+	.	transcript_id "STRG.329.1"; gene_id "STRG.329"
chr1A	StringTie	exon	51428617	51428828	1000	+	.	transcript_id "STRG.329.1"; gene_id "STRG.329";
chr1A	StringTie	exon	51428942	51429254	1000	+	.	transcript_id "STRG.329.1"; gene_id "STRG.329";
chr1A	StringTie	exon	51430044	51430219	1000	+	.	transcript_id "STRG.329.1"; gene_id "STRG.329";
chr1A	StringTie	exon	51431039	51431103	1000	+	.	transcript_id "STRG.329.1"; gene_id "STRG.329";
chr1A	StringTie	exon	51431185	51431286	1000	+	.	transcript_id "STRG.329.1"; gene_id "STRG.329";
chr1A	StringTie	exon	51431391	51431546	1000	+	.	transcript_id "STRG.329.1"; gene_id "STRG.329";
chr1A	StringTie	exon	51432419	51432517	1000	+	.	transcript_id "STRG.329.1"; gene_id "STRG.329";
chr1A	StringTie	exon	51446278	51446398	1000	+	.	transcript_id "STRG.329.1"; gene_id "STRG.329";
chr1A	StringTie	exon	51446481	51446985	1000	+	.	transcript_id "STRG.329.1"; gene_id "STRG.329";
chr1A	StringTie	transcript	52944247	52947080	1000	+	.	transcript_id "STRG.325.1"; gene_id "STRG.325"
chr1A	StringTie	exon	52944247	52944565	1000	+	.	transcript_id "STRG.325.1"; gene_id "STRG.325";
chr1A	StringTie	exon	52944989	52947080	1000	+	.	transcript_id "STRG.325.1"; gene_id "STRG.325";
chr1A	StringTie	transcript	52959879	52963799	1000	-	.	transcript_id "STRG.327.1"; gene_id "STRG.327"
chr1A	StringTie	exon	52959879	52960456	1000	-	.	transcript_id "STRG.327.1"; gene_id "STRG.327";
chr1A	StringTie	exon	52961838	52963323	1000	-	.	transcript_id "STRG.327.1"; gene_id "STRG.327";
chr1A	StringTie	exon	52963462	52963799	1000	-	.	transcript_id "STRG.327.1"; gene_id "STRG.327";
chr1A	StringTie	transcript	52959879	52963799	1000	-	.	transcript_id "STRG.327.2"; gene_id "STRG.327"
chr1A	StringTie	exon	52959879	52960456	1000	-	.	transcript_id "STRG.327.2"; gene_id "STRG.327";
chr1A	StringTie	exon	52961838	52962031	1000	-	.	transcript_id "STRG.327.2"; gene_id "STRG.327";
chr1A	StringTie	exon	52962272	52963323	1000	-	.	transcript_id "STRG.327.2"; gene_id "STRG.327";
chr1A	StringTie	exon	52963462	52963799	1000	-	.	transcript_id "STRG.327.2"; gene_id "STRG.327";
chr1A	StringTie	transcript	52959879	52963799	1000	-	.	transcript_id "STRG.327.3"; gene_id "STRG.327"
chr1A	StringTie	exon	52959879	52960456	1000	-	.	transcript_id "STRG.327.3"; gene_id "STRG.327";
chr1A	StringTie	exon	52961838	52962031	1000	-	.	transcript_id "STRG.327.3"; gene_id "STRG.327";
chr1A	StringTie	exon	52962272	52962485	1000	-	.	transcript_id "STRG.327.3"; gene_id "STRG.327";
chr1A	StringTie	exon	52963140	52963323	1000	-	.	transcript_id "STRG.327.3"; gene_id "STRG.327";
chr1A	StringTie	exon	52963462	52963799	1000	-	.	transcript_id "STRG.327.3"; gene_id "STRG.327";
chr1A	StringTie	transcript	52970092	52972017	1000	-	.	transcript_id "STRG.326.1"; gene_id "STRG.326"
chr1A	StringTie	exon	52970092	52970680	1000	-	.	transcript_id "STRG.326.1"; gene_id "STRG.326";
chr1A	StringTie	exon	52970807	52970941	1000	-	.	transcript_id "STRG.326.1"; gene_id "STRG.326";
chr1A	StringTie	exon	52971043	52972017	1000	-	.	transcript_id "STRG.326.1"; gene_id "STRG.326";
chr1A	StringTie	transcript	52997274	53000031	1000	+	.	transcript_id "STRG.328.1"; gene_id "STRG.328"
chr1A	StringTie	exon	52997274	52997553	1000	+	.	transcript_id "STRG.328.1"; gene_id "STRG.328";
chr1A	StringTie	exon	52997685	53000031	1000	+	.	transcript_id "STRG.328.1"; gene_id "STRG.328";
chr1A	StringTie	transcript	53016275	53019932	1000	-	.	transcript_id "STRG.330.1"; gene_id "STRG.330"
chr1A	StringTie	exon	53016275	53017112	1000	-	.	transcript_id "STRG.330.1"; gene_id "STRG.330";
chr1A	StringTie	exon	53017239	53017373	1000	-	.	transcript_id "STRG.330.1"; gene_id "STRG.330";
chr1A	StringTie	exon	53017475	53018504	1000	-	.	transcript_id "STRG.330.1"; gene_id "STRG.330";
chr1A	StringTie	exon	53019603	53019932	1000	-	.	transcript_id "STRG.330.1"; gene_id "STRG.330";
chr1A	StringTie	transcript	53052453	53054006	1000	-	.	transcript_id "STRG.331.1"; gene_id "STRG.331"
chr1A	StringTie	exon	53052453	53052822	1000	-	.	transcript_id "STRG.331.1"; gene_id "STRG.331";
chr1A	StringTie	exon	53053002	53053130	1000	-	.	transcript_id "STRG.331.1"; gene_id "STRG.331";
chr1A	StringTie	exon	53053594	53053687	1000	-	.	transcript_id "STRG.331.1"; gene_id "STRG.331";
chr1A	StringTie	exon	53053774	53054006	1000	-	.	transcript_id "STRG.331.1"; gene_id "STRG.331";
chr1A	StringTie	transcript	53054115	53058061	1000	+	.	transcript_id "STRG.332.1"; gene_id "STRG.332"
chr1A	StringTie	exon	53054115	53054378	1000	+	.	transcript_id "STRG.332.1"; gene_id "STRG.332";
chr1A	StringTie	exon	53055401	53055561	1000	+	.	transcript_id "STRG.332.1"; gene_id "STRG.332";
chr1A	StringTie	exon	53055680	53055749	1000	+	.	transcript_id "STRG.332.1"; gene_id "STRG.332";
chr1A	StringTie	exon	53055833	53055938	1000	+	.	transcript_id "STRG.332.1"; gene_id "STRG.332";
chr1A	StringTie	exon	53056049	53056147	1000	+	.	transcript_id "STRG.332.1"; gene_id "STRG.332";
chr1A	StringTie	exon	53056270	53056392	1000	+	.	transcript_id "STRG.332.1"; gene_id "STRG.332";
chr1A	StringTie	exon	53056466	53058061	1000	+	.	transcript_id "STRG.332.1"; gene_id "STRG.332";
chr1A	StringTie	transcript	54028138	54034061	1000	+	.	transcript_id "STRG.333.1"; gene_id "STRG.333"
chr1A	StringTie	exon	54028138	54029324	1000	+	.	transcript_id "STRG.333.1"; gene_id "STRG.333";
chr1A	StringTie	exon	54031941	54032226	1000	+	.	transcript_id "STRG.333.1"; gene_id "STRG.333";
chr1A	StringTie	exon	54033457	54034061	1000	+	.	transcript_id "STRG.333.1"; gene_id "STRG.333";
chr1A	StringTie	transcript	54133993	54137597	1000	+	.	transcript_id "STRG.334.1"; gene_id "STRG.334"
chr1A	StringTie	exon	54133993	54134462	1000	+	.	transcript_id "STRG.334.1"; gene_id "STRG.334";
chr1A	StringTie	exon	54134582	54134718	1000	+	.	transcript_id "STRG.334.1"; gene_id "STRG.334";
chr1A	StringTie	exon	54135167	54137597	1000	+	.	transcript_id "STRG.334.1"; gene_id "STRG.334";
chr1A	StringTie	transcript	54350647	54354789	1000	+	.	transcript_id "STRG.335.1"; gene_id "STRG.335"
chr1A	StringTie	exon	54350647	54351353	1000	+	.	transcript_id "STRG.335.1"; gene_id "STRG.335";
chr1A	StringTie	exon	54351894	54352196	1000	+	.	transcript_id "STRG.335.1"; gene_id "STRG.335";
chr1A	StringTie	exon	54353107	54353322	1000	+	.	transcript_id "STRG.335.1"; gene_id "STRG.335";
chr1A	StringTie	exon	54353558	54353677	1000	+	.	transcript_id "STRG.335.1"; gene_id "STRG.335";
chr1A	StringTie	exon	54353774	54354789	1000	+	.	transcript_id "STRG.335.1"; gene_id "STRG.335";
chr1A	StringTie	transcript	54355420	54358140	1000	-	.	transcript_id "STRG.336.1"; gene_id "STRG.336"
chr1A	StringTie	exon	54355420	54356024	1000	-	.	transcript_id "STRG.336.1"; gene_id "STRG.336";
chr1A	StringTie	exon	54356263	54356850	1000	-	.	transcript_id "STRG.336.1"; gene_id "STRG.336";
chr1A	StringTie	exon	54357848	54358140	1000	-	.	transcript_id "STRG.336.1"; gene_id "STRG.336";
chr1A	StringTie	transcript	54814293	54820203	1000	+	.	transcript_id "STRG.339.1"; gene_id "STRG.339"
chr1A	StringTie	exon	54814293	54814818	1000	+	.	transcript_id "STRG.339.1"; gene_id "STRG.339";
chr1A	StringTie	exon	54814946	54815003	1000	+	.	transcript_id "STRG.339.1"; gene_id "STRG.339";
chr1A	StringTie	exon	54815634	54815731	1000	+	.	transcript_id "STRG.339.1"; gene_id "STRG.339";
chr1A	StringTie	exon	54815812	54815885	1000	+	.	transcript_id "STRG.339.1"; gene_id "STRG.339";
chr1A	StringTie	exon	54815970	54816046	1000	+	.	transcript_id "STRG.339.1"; gene_id "STRG.339";
chr1A	StringTie	exon	54816143	54816380	1000	+	.	transcript_id "STRG.339.1"; gene_id "STRG.339";
chr1A	StringTie	exon	54817241	54817325	1000	+	.	transcript_id "STRG.339.1"; gene_id "STRG.339";
chr1A	StringTie	exon	54817414	54817460	1000	+	.	transcript_id "STRG.339.1"; gene_id "STRG.339";
chr1A	StringTie	exon	54818175	54818260	1000	+	.	transcript_id "STRG.339.1"; gene_id "STRG.339";
chr1A	StringTie	exon	54818475	54820203	1000	+	.	transcript_id "STRG.339.1"; gene_id "STRG.339";
chr1A	StringTie	transcript	54814293	54820203	1000	+	.	transcript_id "STRG.339.10"; gene_id "STRG.339"
chr1A	StringTie	exon	54814293	54814818	1000	+	.	transcript_id "STRG.339.10"; gene_id "STRG.339";
chr1A	StringTie	exon	54814946	54815003	1000	+	.	transcript_id "STRG.339.10"; gene_id "STRG.339";
chr1A	StringTie	exon	54815634	54815731	1000	+	.	transcript_id "STRG.339.10"; gene_id "STRG.339";
chr1A	StringTie	exon	54815812	54815885	1000	+	.	transcript_id "STRG.339.10"; gene_id "STRG.339";
chr1A	StringTie	exon	54815970	54816046	1000	+	.	transcript_id "STRG.339.10"; gene_id "STRG.339";
chr1A	StringTie	exon	54816143	54816380	1000	+	.	transcript_id "STRG.339.10"; gene_id "STRG.339";
chr1A	StringTie	exon	54817241	54817325	1000	+	.	transcript_id "STRG.339.10"; gene_id "STRG.339";
chr1A	StringTie	exon	54817414	54817460	1000	+	.	transcript_id "STRG.339.10"; gene_id "STRG.339";
chr1A	StringTie	exon	54818075	54820203	1000	+	.	transcript_id "STRG.339.10"; gene_id "STRG.339";
chr1A	StringTie	transcript	54814293	54820203	1000	+	.	transcript_id "STRG.339.11"; gene_id "STRG.339"
chr1A	StringTie	exon	54814293	54814818	1000	+	.	transcript_id "STRG.339.11"; gene_id "STRG.339";
chr1A	StringTie	exon	54814946	54815003	1000	+	.	transcript_id "STRG.339.11"; gene_id "STRG.339";
chr1A	StringTie	exon	54815634	54815731	1000	+	.	transcript_id "STRG.339.11"; gene_id "STRG.339";
chr1A	StringTie	exon	54815812	54815885	1000	+	.	transcript_id "STRG.339.11"; gene_id "STRG.339";
chr1A	StringTie	exon	54815970	54816046	1000	+	.	transcript_id "STRG.339.11"; gene_id "STRG.339";
chr1A	StringTie	exon	54816143	54816380	1000	+	.	transcript_id "STRG.339.11"; gene_id "STRG.339";
chr1A	StringTie	exon	54816739	54817325	1000	+	.	transcript_id "STRG.339.11"; gene_id "STRG.339";
chr1A	StringTie	exon	54817414	54817460	1000	+	.	transcript_id "STRG.339.11"; gene_id "STRG.339";
chr1A	StringTie	exon	54818075	54820203	1000	+	.	transcript_id "STRG.339.11"; gene_id "STRG.339";
chr1A	StringTie	transcript	54814293	54820203	1000	+	.	transcript_id "STRG.339.2"; gene_id "STRG.339"
chr1A	StringTie	exon	54814293	54814818	1000	+	.	transcript_id "STRG.339.2"; gene_id "STRG.339";
chr1A	StringTie	exon	54814946	54815003	1000	+	.	transcript_id "STRG.339.2"; gene_id "STRG.339";
chr1A	StringTie	exon	54815634	54815731	1000	+	.	transcript_id "STRG.339.2"; gene_id "STRG.339";
chr1A	StringTie	exon	54815812	54815885	1000	+	.	transcript_id "STRG.339.2"; gene_id "STRG.339";
chr1A	StringTie	exon	54815970	54816046	1000	+	.	transcript_id "STRG.339.2"; gene_id "STRG.339";
chr1A	StringTie	exon	54816143	54817325	1000	+	.	transcript_id "STRG.339.2"; gene_id "STRG.339";
chr1A	StringTie	exon	54817414	54817460	1000	+	.	transcript_id "STRG.339.2"; gene_id "STRG.339";
chr1A	StringTie	exon	54818075	54818260	1000	+	.	transcript_id "STRG.339.2"; gene_id "STRG.339";
chr1A	StringTie	exon	54818475	54818604	1000	+	.	transcript_id "STRG.339.2"; gene_id "STRG.339";
chr1A	StringTie	exon	54819410	54820203	1000	+	.	transcript_id "STRG.339.2"; gene_id "STRG.339";
chr1A	StringTie	transcript	54814293	54820203	1000	+	.	transcript_id "STRG.339.3"; gene_id "STRG.339"
chr1A	StringTie	exon	54814293	54814818	1000	+	.	transcript_id "STRG.339.3"; gene_id "STRG.339";
chr1A	StringTie	exon	54814946	54815003	1000	+	.	transcript_id "STRG.339.3"; gene_id "STRG.339";
chr1A	StringTie	exon	54815634	54815731	1000	+	.	transcript_id "STRG.339.3"; gene_id "STRG.339";
chr1A	StringTie	exon	54815812	54815885	1000	+	.	transcript_id "STRG.339.3"; gene_id "STRG.339";
chr1A	StringTie	exon	54815970	54816046	1000	+	.	transcript_id "STRG.339.3"; gene_id "STRG.339";
chr1A	StringTie	exon	54816143	54817460	1000	+	.	transcript_id "STRG.339.3"; gene_id "STRG.339";
chr1A	StringTie	exon	54818075	54820203	1000	+	.	transcript_id "STRG.339.3"; gene_id "STRG.339";
chr1A	StringTie	transcript	54814293	54820203	1000	+	.	transcript_id "STRG.339.4"; gene_id "STRG.339"
chr1A	StringTie	exon	54814293	54814818	1000	+	.	transcript_id "STRG.339.4"; gene_id "STRG.339";
chr1A	StringTie	exon	54814946	54815003	1000	+	.	transcript_id "STRG.339.4"; gene_id "STRG.339";
chr1A	StringTie	exon	54815634	54815731	1000	+	.	transcript_id "STRG.339.4"; gene_id "STRG.339";
chr1A	StringTie	exon	54815812	54815885	1000	+	.	transcript_id "STRG.339.4"; gene_id "STRG.339";
chr1A	StringTie	exon	54815970	54816046	1000	+	.	transcript_id "STRG.339.4"; gene_id "STRG.339";
chr1A	StringTie	exon	54816143	54817325	1000	+	.	transcript_id "STRG.339.4"; gene_id "STRG.339";
chr1A	StringTie	exon	54817414	54817460	1000	+	.	transcript_id "STRG.339.4"; gene_id "STRG.339";
chr1A	StringTie	exon	54818075	54818260	1000	+	.	transcript_id "STRG.339.4"; gene_id "STRG.339";
chr1A	StringTie	exon	54818475	54820203	1000	+	.	transcript_id "STRG.339.4"; gene_id "STRG.339";
chr1A	StringTie	transcript	54814293	54820203	1000	+	.	transcript_id "STRG.339.5"; gene_id "STRG.339"
chr1A	StringTie	exon	54814293	54814818	1000	+	.	transcript_id "STRG.339.5"; gene_id "STRG.339";
chr1A	StringTie	exon	54814946	54815003	1000	+	.	transcript_id "STRG.339.5"; gene_id "STRG.339";
chr1A	StringTie	exon	54815634	54815731	1000	+	.	transcript_id "STRG.339.5"; gene_id "STRG.339";
chr1A	StringTie	exon	54815812	54815885	1000	+	.	transcript_id "STRG.339.5"; gene_id "STRG.339";
chr1A	StringTie	exon	54815970	54816046	1000	+	.	transcript_id "STRG.339.5"; gene_id "STRG.339";
chr1A	StringTie	exon	54816143	54817325	1000	+	.	transcript_id "STRG.339.5"; gene_id "STRG.339";
chr1A	StringTie	exon	54817414	54817460	1000	+	.	transcript_id "STRG.339.5"; gene_id "STRG.339";
chr1A	StringTie	exon	54818075	54820203	1000	+	.	transcript_id "STRG.339.5"; gene_id "STRG.339";
chr1A	StringTie	transcript	54814293	54820203	1000	+	.	transcript_id "STRG.339.6"; gene_id "STRG.339"
chr1A	StringTie	exon	54814293	54814818	1000	+	.	transcript_id "STRG.339.6"; gene_id "STRG.339";
chr1A	StringTie	exon	54814946	54815003	1000	+	.	transcript_id "STRG.339.6"; gene_id "STRG.339";
chr1A	StringTie	exon	54815634	54815731	1000	+	.	transcript_id "STRG.339.6"; gene_id "STRG.339";
chr1A	StringTie	exon	54815812	54815885	1000	+	.	transcript_id "STRG.339.6"; gene_id "STRG.339";
chr1A	StringTie	exon	54815970	54816046	1000	+	.	transcript_id "STRG.339.6"; gene_id "STRG.339";
chr1A	StringTie	exon	54816143	54816380	1000	+	.	transcript_id "STRG.339.6"; gene_id "STRG.339";
chr1A	StringTie	exon	54817241	54817325	1000	+	.	transcript_id "STRG.339.6"; gene_id "STRG.339";
chr1A	StringTie	exon	54817414	54817460	1000	+	.	transcript_id "STRG.339.6"; gene_id "STRG.339";
chr1A	StringTie	exon	54818075	54818260	1000	+	.	transcript_id "STRG.339.6"; gene_id "STRG.339";
chr1A	StringTie	exon	54818475	54820203	1000	+	.	transcript_id "STRG.339.6"; gene_id "STRG.339";
chr1A	StringTie	transcript	54814293	54820203	1000	+	.	transcript_id "STRG.339.7"; gene_id "STRG.339"
chr1A	StringTie	exon	54814293	54814818	1000	+	.	transcript_id "STRG.339.7"; gene_id "STRG.339";
chr1A	StringTie	exon	54814946	54815003	1000	+	.	transcript_id "STRG.339.7"; gene_id "STRG.339";
chr1A	StringTie	exon	54815634	54815731	1000	+	.	transcript_id "STRG.339.7"; gene_id "STRG.339";
chr1A	StringTie	exon	54815812	54815885	1000	+	.	transcript_id "STRG.339.7"; gene_id "STRG.339";
chr1A	StringTie	exon	54815970	54816046	1000	+	.	transcript_id "STRG.339.7"; gene_id "STRG.339";
chr1A	StringTie	exon	54816143	54816380	1000	+	.	transcript_id "STRG.339.7"; gene_id "STRG.339";
chr1A	StringTie	exon	54816739	54817325	1000	+	.	transcript_id "STRG.339.7"; gene_id "STRG.339";
chr1A	StringTie	exon	54817414	54817460	1000	+	.	transcript_id "STRG.339.7"; gene_id "STRG.339";
chr1A	StringTie	exon	54818075	54818260	1000	+	.	transcript_id "STRG.339.7"; gene_id "STRG.339";
chr1A	StringTie	exon	54818475	54818604	1000	+	.	transcript_id "STRG.339.7"; gene_id "STRG.339";
chr1A	StringTie	exon	54819410	54820203	1000	+	.	transcript_id "STRG.339.7"; gene_id "STRG.339";
chr1A	StringTie	transcript	54814293	54820203	1000	+	.	transcript_id "STRG.339.8"; gene_id "STRG.339"
chr1A	StringTie	exon	54814293	54814818	1000	+	.	transcript_id "STRG.339.8"; gene_id "STRG.339";
chr1A	StringTie	exon	54814946	54815003	1000	+	.	transcript_id "STRG.339.8"; gene_id "STRG.339";
chr1A	StringTie	exon	54815634	54815731	1000	+	.	transcript_id "STRG.339.8"; gene_id "STRG.339";
chr1A	StringTie	exon	54815812	54815885	1000	+	.	transcript_id "STRG.339.8"; gene_id "STRG.339";
chr1A	StringTie	exon	54815970	54816046	1000	+	.	transcript_id "STRG.339.8"; gene_id "STRG.339";
chr1A	StringTie	exon	54816143	54816380	1000	+	.	transcript_id "STRG.339.8"; gene_id "STRG.339";
chr1A	StringTie	exon	54817241	54817325	1000	+	.	transcript_id "STRG.339.8"; gene_id "STRG.339";
chr1A	StringTie	exon	54817414	54817460	1000	+	.	transcript_id "STRG.339.8"; gene_id "STRG.339";
chr1A	StringTie	exon	54818175	54818260	1000	+	.	transcript_id "STRG.339.8"; gene_id "STRG.339";
chr1A	StringTie	exon	54818475	54818604	1000	+	.	transcript_id "STRG.339.8"; gene_id "STRG.339";
chr1A	StringTie	exon	54819410	54820203	1000	+	.	transcript_id "STRG.339.8"; gene_id "STRG.339";
chr1A	StringTie	transcript	54814293	54820203	1000	+	.	transcript_id "STRG.339.9"; gene_id "STRG.339"
chr1A	StringTie	exon	54814293	54814818	1000	+	.	transcript_id "STRG.339.9"; gene_id "STRG.339";
chr1A	StringTie	exon	54814946	54815003	1000	+	.	transcript_id "STRG.339.9"; gene_id "STRG.339";
chr1A	StringTie	exon	54815634	54815731	1000	+	.	transcript_id "STRG.339.9"; gene_id "STRG.339";
chr1A	StringTie	exon	54815812	54815885	1000	+	.	transcript_id "STRG.339.9"; gene_id "STRG.339";
chr1A	StringTie	exon	54815970	54816046	1000	+	.	transcript_id "STRG.339.9"; gene_id "STRG.339";
chr1A	StringTie	exon	54816143	54816380	1000	+	.	transcript_id "STRG.339.9"; gene_id "STRG.339";
chr1A	StringTie	exon	54816739	54817325	1000	+	.	transcript_id "STRG.339.9"; gene_id "STRG.339";
chr1A	StringTie	exon	54817414	54817460	1000	+	.	transcript_id "STRG.339.9"; gene_id "STRG.339";
chr1A	StringTie	exon	54818075	54818260	1000	+	.	transcript_id "STRG.339.9"; gene_id "STRG.339";
chr1A	StringTie	exon	54818475	54820203	1000	+	.	transcript_id "STRG.339.9"; gene_id "STRG.339";
chr1A	StringTie	transcript	54816143	54820203	1000	+	.	transcript_id "STRG.339.12"; gene_id "STRG.339"
chr1A	StringTie	exon	54816143	54816380	1000	+	.	transcript_id "STRG.339.12"; gene_id "STRG.339";
chr1A	StringTie	exon	54817241	54817325	1000	+	.	transcript_id "STRG.339.12"; gene_id "STRG.339";
chr1A	StringTie	exon	54817414	54817460	1000	+	.	transcript_id "STRG.339.12"; gene_id "STRG.339";
chr1A	StringTie	exon	54818075	54818260	1000	+	.	transcript_id "STRG.339.12"; gene_id "STRG.339";
chr1A	StringTie	exon	54818475	54818604	1000	+	.	transcript_id "STRG.339.12"; gene_id "STRG.339";
chr1A	StringTie	exon	54819410	54820203	1000	+	.	transcript_id "STRG.339.12"; gene_id "STRG.339";
chr1A	StringTie	transcript	55774291	55782914	1000	-	.	transcript_id "STRG.337.1"; gene_id "STRG.337"
chr1A	StringTie	exon	55774291	55774879	1000	-	.	transcript_id "STRG.337.1"; gene_id "STRG.337";
chr1A	StringTie	exon	55775667	55775765	1000	-	.	transcript_id "STRG.337.1"; gene_id "STRG.337";
chr1A	StringTie	exon	55775953	55776083	1000	-	.	transcript_id "STRG.337.1"; gene_id "STRG.337";
chr1A	StringTie	exon	55776158	55776245	1000	-	.	transcript_id "STRG.337.1"; gene_id "STRG.337";
chr1A	StringTie	exon	55776326	55776448	1000	-	.	transcript_id "STRG.337.1"; gene_id "STRG.337";
chr1A	StringTie	exon	55776533	55776697	1000	-	.	transcript_id "STRG.337.1"; gene_id "STRG.337";
chr1A	StringTie	exon	55777651	55777765	1000	-	.	transcript_id "STRG.337.1"; gene_id "STRG.337";
chr1A	StringTie	exon	55777904	55778091	1000	-	.	transcript_id "STRG.337.1"; gene_id "STRG.337";
chr1A	StringTie	exon	55778234	55778334	1000	-	.	transcript_id "STRG.337.1"; gene_id "STRG.337";
chr1A	StringTie	exon	55778426	55778474	1000	-	.	transcript_id "STRG.337.1"; gene_id "STRG.337";
chr1A	StringTie	exon	55778644	55778732	1000	-	.	transcript_id "STRG.337.1"; gene_id "STRG.337";
chr1A	StringTie	exon	55779582	55779738	1000	-	.	transcript_id "STRG.337.1"; gene_id "STRG.337";
chr1A	StringTie	exon	55779866	55779967	1000	-	.	transcript_id "STRG.337.1"; gene_id "STRG.337";
chr1A	StringTie	exon	55780182	55780296	1000	-	.	transcript_id "STRG.337.1"; gene_id "STRG.337";
chr1A	StringTie	exon	55781340	55781728	1000	-	.	transcript_id "STRG.337.1"; gene_id "STRG.337";
chr1A	StringTie	exon	55781828	55781925	1000	-	.	transcript_id "STRG.337.1"; gene_id "STRG.337";
chr1A	StringTie	exon	55782282	55782914	1000	-	.	transcript_id "STRG.337.1"; gene_id "STRG.337";
chr1A	StringTie	transcript	55790187	55793399	1000	-	.	transcript_id "STRG.338.1"; gene_id "STRG.338"
chr1A	StringTie	exon	55790187	55791665	1000	-	.	transcript_id "STRG.338.1"; gene_id "STRG.338";
chr1A	StringTie	exon	55792006	55792325	1000	-	.	transcript_id "STRG.338.1"; gene_id "STRG.338";
chr1A	StringTie	exon	55793044	55793399	1000	-	.	transcript_id "STRG.338.1"; gene_id "STRG.338";
chr1A	StringTie	transcript	55801121	55803687	1000	-	.	transcript_id "STRG.340.1"; gene_id "STRG.340"
chr1A	StringTie	exon	55801121	55802809	1000	-	.	transcript_id "STRG.340.1"; gene_id "STRG.340";
chr1A	StringTie	exon	55803346	55803687	1000	-	.	transcript_id "STRG.340.1"; gene_id "STRG.340";
chr1A	StringTie	transcript	55954193	55958485	1000	-	.	transcript_id "STRG.341.1"; gene_id "STRG.341"
chr1A	StringTie	exon	55954193	55954593	1000	-	.	transcript_id "STRG.341.1"; gene_id "STRG.341";
chr1A	StringTie	exon	55956389	55958485	1000	-	.	transcript_id "STRG.341.1"; gene_id "STRG.341";
chr1A	StringTie	transcript	56156827	56166719	1000	+	.	transcript_id "STRG.342.1"; gene_id "STRG.342"
chr1A	StringTie	exon	56156827	56156966	1000	+	.	transcript_id "STRG.342.1"; gene_id "STRG.342";
chr1A	StringTie	exon	56158258	56158374	1000	+	.	transcript_id "STRG.342.1"; gene_id "STRG.342";
chr1A	StringTie	exon	56159480	56159942	1000	+	.	transcript_id "STRG.342.1"; gene_id "STRG.342";
chr1A	StringTie	exon	56160048	56160167	1000	+	.	transcript_id "STRG.342.1"; gene_id "STRG.342";
chr1A	StringTie	exon	56161562	56161639	1000	+	.	transcript_id "STRG.342.1"; gene_id "STRG.342";
chr1A	StringTie	exon	56162469	56162642	1000	+	.	transcript_id "STRG.342.1"; gene_id "STRG.342";
chr1A	StringTie	exon	56163737	56163814	1000	+	.	transcript_id "STRG.342.1"; gene_id "STRG.342";
chr1A	StringTie	exon	56164189	56164361	1000	+	.	transcript_id "STRG.342.1"; gene_id "STRG.342";
chr1A	StringTie	exon	56164856	56165011	1000	+	.	transcript_id "STRG.342.1"; gene_id "STRG.342";
chr1A	StringTie	exon	56165437	56165497	1000	+	.	transcript_id "STRG.342.1"; gene_id "STRG.342";
chr1A	StringTie	exon	56166158	56166719	1000	+	.	transcript_id "STRG.342.1"; gene_id "STRG.342";
chr1A	StringTie	transcript	56304256	56306573	1000	+	.	transcript_id "STRG.343.2"; gene_id "STRG.343"
chr1A	StringTie	exon	56304256	56304685	1000	+	.	transcript_id "STRG.343.2"; gene_id "STRG.343";
chr1A	StringTie	exon	56305679	56305743	1000	+	.	transcript_id "STRG.343.2"; gene_id "STRG.343";
chr1A	StringTie	exon	56305984	56306573	1000	+	.	transcript_id "STRG.343.2"; gene_id "STRG.343";
chr1A	StringTie	transcript	56304256	56306573	1000	+	.	transcript_id "STRG.343.3"; gene_id "STRG.343"
chr1A	StringTie	exon	56304256	56304685	1000	+	.	transcript_id "STRG.343.3"; gene_id "STRG.343";
chr1A	StringTie	exon	56304880	56304998	1000	+	.	transcript_id "STRG.343.3"; gene_id "STRG.343";
chr1A	StringTie	exon	56305679	56306573	1000	+	.	transcript_id "STRG.343.3"; gene_id "STRG.343";
chr1A	StringTie	transcript	56304256	56306573	1000	+	.	transcript_id "STRG.343.4"; gene_id "STRG.343"
chr1A	StringTie	exon	56304256	56305743	1000	+	.	transcript_id "STRG.343.4"; gene_id "STRG.343";
chr1A	StringTie	exon	56305984	56306573	1000	+	.	transcript_id "STRG.343.4"; gene_id "STRG.343";
chr1A	StringTie	transcript	56304256	56306573	1000	+	.	transcript_id "STRG.343.5"; gene_id "STRG.343"
chr1A	StringTie	exon	56304256	56304685	1000	+	.	transcript_id "STRG.343.5"; gene_id "STRG.343";
chr1A	StringTie	exon	56304880	56305743	1000	+	.	transcript_id "STRG.343.5"; gene_id "STRG.343";
chr1A	StringTie	exon	56305984	56306573	1000	+	.	transcript_id "STRG.343.5"; gene_id "STRG.343";
chr1A	StringTie	transcript	56304256	56306573	1000	+	.	transcript_id "STRG.343.6"; gene_id "STRG.343"
chr1A	StringTie	exon	56304256	56304685	1000	+	.	transcript_id "STRG.343.6"; gene_id "STRG.343";
chr1A	StringTie	exon	56304880	56306573	1000	+	.	transcript_id "STRG.343.6"; gene_id "STRG.343";
chr1A	StringTie	transcript	56304256	56309613	1000	+	.	transcript_id "STRG.343.1"; gene_id "STRG.343"
chr1A	StringTie	exon	56304256	56304685	1000	+	.	transcript_id "STRG.343.1"; gene_id "STRG.343";
chr1A	StringTie	exon	56304880	56304998	1000	+	.	transcript_id "STRG.343.1"; gene_id "STRG.343";
chr1A	StringTie	exon	56305679	56305743	1000	+	.	transcript_id "STRG.343.1"; gene_id "STRG.343";
chr1A	StringTie	exon	56305984	56308201	1000	+	.	transcript_id "STRG.343.1"; gene_id "STRG.343";
chr1A	StringTie	exon	56308308	56308610	1000	+	.	transcript_id "STRG.343.1"; gene_id "STRG.343";
chr1A	StringTie	exon	56308693	56308798	1000	+	.	transcript_id "STRG.343.1"; gene_id "STRG.343";
chr1A	StringTie	exon	56308871	56309613	1000	+	.	transcript_id "STRG.343.1"; gene_id "STRG.343";
chr1A	StringTie	transcript	56306574	56309613	1000	+	.	transcript_id "STRG.343.7"; gene_id "STRG.343"
chr1A	StringTie	exon	56306574	56308201	1000	+	.	transcript_id "STRG.343.7"; gene_id "STRG.343";
chr1A	StringTie	exon	56308308	56308610	1000	+	.	transcript_id "STRG.343.7"; gene_id "STRG.343";
chr1A	StringTie	exon	56308693	56308798	1000	+	.	transcript_id "STRG.343.7"; gene_id "STRG.343";
chr1A	StringTie	exon	56308871	56309130	1000	+	.	transcript_id "STRG.343.7"; gene_id "STRG.343";
chr1A	StringTie	exon	56309214	56309613	1000	+	.	transcript_id "STRG.343.7"; gene_id "STRG.343";
chr1A	StringTie	transcript	56365568	56368103	1000	+	.	transcript_id "STRG.344.1"; gene_id "STRG.344"
chr1A	StringTie	exon	56365568	56365813	1000	+	.	transcript_id "STRG.344.1"; gene_id "STRG.344";
chr1A	StringTie	exon	56366538	56366583	1000	+	.	transcript_id "STRG.344.1"; gene_id "STRG.344";
chr1A	StringTie	exon	56367159	56367661	1000	+	.	transcript_id "STRG.344.1"; gene_id "STRG.344";
chr1A	StringTie	exon	56367745	56368103	1000	+	.	transcript_id "STRG.344.1"; gene_id "STRG.344";
chr1A	StringTie	transcript	56375567	56382030	1000	+	.	transcript_id "STRG.345.1"; gene_id "STRG.345"
chr1A	StringTie	exon	56375567	56375760	1000	+	.	transcript_id "STRG.345.1"; gene_id "STRG.345";
chr1A	StringTie	exon	56376598	56377089	1000	+	.	transcript_id "STRG.345.1"; gene_id "STRG.345";
chr1A	StringTie	exon	56378151	56378225	1000	+	.	transcript_id "STRG.345.1"; gene_id "STRG.345";
chr1A	StringTie	exon	56378852	56379007	1000	+	.	transcript_id "STRG.345.1"; gene_id "STRG.345";
chr1A	StringTie	exon	56379416	56379765	1000	+	.	transcript_id "STRG.345.1"; gene_id "STRG.345";
chr1A	StringTie	exon	56379861	56379983	1000	+	.	transcript_id "STRG.345.1"; gene_id "STRG.345";
chr1A	StringTie	exon	56380058	56380171	1000	+	.	transcript_id "STRG.345.1"; gene_id "STRG.345";
chr1A	StringTie	exon	56380388	56380508	1000	+	.	transcript_id "STRG.345.1"; gene_id "STRG.345";
chr1A	StringTie	exon	56381182	56382030	1000	+	.	transcript_id "STRG.345.1"; gene_id "STRG.345";
chr1A	StringTie	transcript	56375567	56382030	1000	+	.	transcript_id "STRG.345.2"; gene_id "STRG.345"
chr1A	StringTie	exon	56375567	56375760	1000	+	.	transcript_id "STRG.345.2"; gene_id "STRG.345";
chr1A	StringTie	exon	56376598	56377089	1000	+	.	transcript_id "STRG.345.2"; gene_id "STRG.345";
chr1A	StringTie	exon	56378151	56378225	1000	+	.	transcript_id "STRG.345.2"; gene_id "STRG.345";
chr1A	StringTie	exon	56378852	56379007	1000	+	.	transcript_id "STRG.345.2"; gene_id "STRG.345";
chr1A	StringTie	exon	56379087	56379765	1000	+	.	transcript_id "STRG.345.2"; gene_id "STRG.345";
chr1A	StringTie	exon	56379861	56379983	1000	+	.	transcript_id "STRG.345.2"; gene_id "STRG.345";
chr1A	StringTie	exon	56380058	56380171	1000	+	.	transcript_id "STRG.345.2"; gene_id "STRG.345";
chr1A	StringTie	exon	56380388	56380508	1000	+	.	transcript_id "STRG.345.2"; gene_id "STRG.345";
chr1A	StringTie	exon	56381182	56382030	1000	+	.	transcript_id "STRG.345.2"; gene_id "STRG.345";
chr1A	StringTie	transcript	56375567	56382030	1000	+	.	transcript_id "STRG.345.3"; gene_id "STRG.345"
chr1A	StringTie	exon	56375567	56375760	1000	+	.	transcript_id "STRG.345.3"; gene_id "STRG.345";
chr1A	StringTie	exon	56376598	56377089	1000	+	.	transcript_id "STRG.345.3"; gene_id "STRG.345";
chr1A	StringTie	exon	56378151	56378225	1000	+	.	transcript_id "STRG.345.3"; gene_id "STRG.345";
chr1A	StringTie	exon	56378852	56379007	1000	+	.	transcript_id "STRG.345.3"; gene_id "STRG.345";
chr1A	StringTie	exon	56379416	56379765	1000	+	.	transcript_id "STRG.345.3"; gene_id "STRG.345";
chr1A	StringTie	exon	56379861	56379983	1000	+	.	transcript_id "STRG.345.3"; gene_id "STRG.345";
chr1A	StringTie	exon	56380058	56380508	1000	+	.	transcript_id "STRG.345.3"; gene_id "STRG.345";
chr1A	StringTie	exon	56381182	56382030	1000	+	.	transcript_id "STRG.345.3"; gene_id "STRG.345";
chr1A	StringTie	transcript	56400518	56404626	1000	-	.	transcript_id "STRG.346.1"; gene_id "STRG.346"
chr1A	StringTie	exon	56400518	56401007	1000	-	.	transcript_id "STRG.346.1"; gene_id "STRG.346";
chr1A	StringTie	exon	56401173	56403597	1000	-	.	transcript_id "STRG.346.1"; gene_id "STRG.346";
chr1A	StringTie	exon	56404286	56404626	1000	-	.	transcript_id "STRG.346.1"; gene_id "STRG.346";
chr1A	StringTie	transcript	56400518	56404626	1000	-	.	transcript_id "STRG.346.2"; gene_id "STRG.346"
chr1A	StringTie	exon	56400518	56401007	1000	-	.	transcript_id "STRG.346.2"; gene_id "STRG.346";
chr1A	StringTie	exon	56401173	56403602	1000	-	.	transcript_id "STRG.346.2"; gene_id "STRG.346";
chr1A	StringTie	exon	56404286	56404626	1000	-	.	transcript_id "STRG.346.2"; gene_id "STRG.346";
chr1A	StringTie	transcript	57149797	57164669	1000	+	.	transcript_id "STRG.348.1"; gene_id "STRG.348"
chr1A	StringTie	exon	57149797	57150128	1000	+	.	transcript_id "STRG.348.1"; gene_id "STRG.348";
chr1A	StringTie	exon	57151170	57151250	1000	+	.	transcript_id "STRG.348.1"; gene_id "STRG.348";
chr1A	StringTie	exon	57151768	57151810	1000	+	.	transcript_id "STRG.348.1"; gene_id "STRG.348";
chr1A	StringTie	exon	57152135	57152213	1000	+	.	transcript_id "STRG.348.1"; gene_id "STRG.348";
chr1A	StringTie	exon	57152321	57152483	1000	+	.	transcript_id "STRG.348.1"; gene_id "STRG.348";
chr1A	StringTie	exon	57152625	57152758	1000	+	.	transcript_id "STRG.348.1"; gene_id "STRG.348";
chr1A	StringTie	exon	57153956	57154024	1000	+	.	transcript_id "STRG.348.1"; gene_id "STRG.348";
chr1A	StringTie	exon	57155843	57155930	1000	+	.	transcript_id "STRG.348.1"; gene_id "STRG.348";
chr1A	StringTie	exon	57157488	57157563	1000	+	.	transcript_id "STRG.348.1"; gene_id "STRG.348";
chr1A	StringTie	exon	57157762	57157835	1000	+	.	transcript_id "STRG.348.1"; gene_id "STRG.348";
chr1A	StringTie	exon	57158924	57159031	1000	+	.	transcript_id "STRG.348.1"; gene_id "STRG.348";
chr1A	StringTie	exon	57160050	57160211	1000	+	.	transcript_id "STRG.348.1"; gene_id "STRG.348";
chr1A	StringTie	exon	57160868	57160972	1000	+	.	transcript_id "STRG.348.1"; gene_id "STRG.348";
chr1A	StringTie	exon	57161163	57161243	1000	+	.	transcript_id "STRG.348.1"; gene_id "STRG.348";
chr1A	StringTie	exon	57161325	57162501	1000	+	.	transcript_id "STRG.348.1"; gene_id "STRG.348";
chr1A	StringTie	exon	57163143	57163488	1000	+	.	transcript_id "STRG.348.1"; gene_id "STRG.348";
chr1A	StringTie	exon	57164359	57164669	1000	+	.	transcript_id "STRG.348.1"; gene_id "STRG.348";
chr1A	StringTie	transcript	57149797	57164669	1000	+	.	transcript_id "STRG.348.2"; gene_id "STRG.348"
chr1A	StringTie	exon	57149797	57150128	1000	+	.	transcript_id "STRG.348.2"; gene_id "STRG.348";
chr1A	StringTie	exon	57151170	57151250	1000	+	.	transcript_id "STRG.348.2"; gene_id "STRG.348";
chr1A	StringTie	exon	57151768	57151810	1000	+	.	transcript_id "STRG.348.2"; gene_id "STRG.348";
chr1A	StringTie	exon	57152135	57152213	1000	+	.	transcript_id "STRG.348.2"; gene_id "STRG.348";
chr1A	StringTie	exon	57152318	57152483	1000	+	.	transcript_id "STRG.348.2"; gene_id "STRG.348";
chr1A	StringTie	exon	57152625	57152758	1000	+	.	transcript_id "STRG.348.2"; gene_id "STRG.348";
chr1A	StringTie	exon	57153956	57154024	1000	+	.	transcript_id "STRG.348.2"; gene_id "STRG.348";
chr1A	StringTie	exon	57155843	57155930	1000	+	.	transcript_id "STRG.348.2"; gene_id "STRG.348";
chr1A	StringTie	exon	57157488	57157563	1000	+	.	transcript_id "STRG.348.2"; gene_id "STRG.348";
chr1A	StringTie	exon	57157762	57157835	1000	+	.	transcript_id "STRG.348.2"; gene_id "STRG.348";
chr1A	StringTie	exon	57158924	57159031	1000	+	.	transcript_id "STRG.348.2"; gene_id "STRG.348";
chr1A	StringTie	exon	57160050	57160211	1000	+	.	transcript_id "STRG.348.2"; gene_id "STRG.348";
chr1A	StringTie	exon	57160868	57160972	1000	+	.	transcript_id "STRG.348.2"; gene_id "STRG.348";
chr1A	StringTie	exon	57161163	57161243	1000	+	.	transcript_id "STRG.348.2"; gene_id "STRG.348";
chr1A	StringTie	exon	57161325	57162501	1000	+	.	transcript_id "STRG.348.2"; gene_id "STRG.348";
chr1A	StringTie	exon	57163143	57163488	1000	+	.	transcript_id "STRG.348.2"; gene_id "STRG.348";
chr1A	StringTie	exon	57164359	57164669	1000	+	.	transcript_id "STRG.348.2"; gene_id "STRG.348";
chr1A	StringTie	transcript	57149797	57164669	1000	+	.	transcript_id "STRG.348.3"; gene_id "STRG.348"
chr1A	StringTie	exon	57149797	57150128	1000	+	.	transcript_id "STRG.348.3"; gene_id "STRG.348";
chr1A	StringTie	exon	57151170	57151250	1000	+	.	transcript_id "STRG.348.3"; gene_id "STRG.348";
chr1A	StringTie	exon	57151768	57151810	1000	+	.	transcript_id "STRG.348.3"; gene_id "STRG.348";
chr1A	StringTie	exon	57152135	57152213	1000	+	.	transcript_id "STRG.348.3"; gene_id "STRG.348";
chr1A	StringTie	exon	57152318	57152483	1000	+	.	transcript_id "STRG.348.3"; gene_id "STRG.348";
chr1A	StringTie	exon	57152625	57152758	1000	+	.	transcript_id "STRG.348.3"; gene_id "STRG.348";
chr1A	StringTie	exon	57153956	57154024	1000	+	.	transcript_id "STRG.348.3"; gene_id "STRG.348";
chr1A	StringTie	exon	57155843	57155930	1000	+	.	transcript_id "STRG.348.3"; gene_id "STRG.348";
chr1A	StringTie	exon	57157488	57157563	1000	+	.	transcript_id "STRG.348.3"; gene_id "STRG.348";
chr1A	StringTie	exon	57157762	57157835	1000	+	.	transcript_id "STRG.348.3"; gene_id "STRG.348";
chr1A	StringTie	exon	57158924	57159031	1000	+	.	transcript_id "STRG.348.3"; gene_id "STRG.348";
chr1A	StringTie	exon	57159135	57159283	1000	+	.	transcript_id "STRG.348.3"; gene_id "STRG.348";
chr1A	StringTie	exon	57160050	57160211	1000	+	.	transcript_id "STRG.348.3"; gene_id "STRG.348";
chr1A	StringTie	exon	57160868	57160972	1000	+	.	transcript_id "STRG.348.3"; gene_id "STRG.348";
chr1A	StringTie	exon	57161163	57161243	1000	+	.	transcript_id "STRG.348.3"; gene_id "STRG.348";
chr1A	StringTie	exon	57161325	57162501	1000	+	.	transcript_id "STRG.348.3"; gene_id "STRG.348";
chr1A	StringTie	exon	57163143	57163488	1000	+	.	transcript_id "STRG.348.3"; gene_id "STRG.348";
chr1A	StringTie	exon	57164359	57164669	1000	+	.	transcript_id "STRG.348.3"; gene_id "STRG.348";
chr1A	StringTie	transcript	57296803	57299488	1000	-	.	transcript_id "STRG.347.1"; gene_id "STRG.347"
chr1A	StringTie	exon	57296803	57298007	1000	-	.	transcript_id "STRG.347.1"; gene_id "STRG.347";
chr1A	StringTie	exon	57298120	57298273	1000	-	.	transcript_id "STRG.347.1"; gene_id "STRG.347";
chr1A	StringTie	exon	57298460	57299488	1000	-	.	transcript_id "STRG.347.1"; gene_id "STRG.347";
chr1A	StringTie	transcript	57537365	57550627	1000	+	.	transcript_id "STRG.350.1"; gene_id "STRG.350"
chr1A	StringTie	exon	57537365	57538079	1000	+	.	transcript_id "STRG.350.1"; gene_id "STRG.350";
chr1A	StringTie	exon	57547474	57547723	1000	+	.	transcript_id "STRG.350.1"; gene_id "STRG.350";
chr1A	StringTie	exon	57547808	57548083	1000	+	.	transcript_id "STRG.350.1"; gene_id "STRG.350";
chr1A	StringTie	exon	57549158	57549286	1000	+	.	transcript_id "STRG.350.1"; gene_id "STRG.350";
chr1A	StringTie	exon	57549609	57549785	1000	+	.	transcript_id "STRG.350.1"; gene_id "STRG.350";
chr1A	StringTie	exon	57549862	57549969	1000	+	.	transcript_id "STRG.350.1"; gene_id "STRG.350";
chr1A	StringTie	exon	57550065	57550627	1000	+	.	transcript_id "STRG.350.1"; gene_id "STRG.350";
chr1A	StringTie	transcript	57537365	57550627	1000	+	.	transcript_id "STRG.350.2"; gene_id "STRG.350"
chr1A	StringTie	exon	57537365	57538130	1000	+	.	transcript_id "STRG.350.2"; gene_id "STRG.350";
chr1A	StringTie	exon	57547474	57547723	1000	+	.	transcript_id "STRG.350.2"; gene_id "STRG.350";
chr1A	StringTie	exon	57547808	57548083	1000	+	.	transcript_id "STRG.350.2"; gene_id "STRG.350";
chr1A	StringTie	exon	57549158	57549286	1000	+	.	transcript_id "STRG.350.2"; gene_id "STRG.350";
chr1A	StringTie	exon	57549609	57549785	1000	+	.	transcript_id "STRG.350.2"; gene_id "STRG.350";
chr1A	StringTie	exon	57549862	57549969	1000	+	.	transcript_id "STRG.350.2"; gene_id "STRG.350";
chr1A	StringTie	exon	57550065	57550627	1000	+	.	transcript_id "STRG.350.2"; gene_id "STRG.350";
chr1A	StringTie	transcript	57537365	57550627	1000	+	.	transcript_id "STRG.350.3"; gene_id "STRG.350"
chr1A	StringTie	exon	57537365	57538079	1000	+	.	transcript_id "STRG.350.3"; gene_id "STRG.350";
chr1A	StringTie	exon	57547474	57547723	1000	+	.	transcript_id "STRG.350.3"; gene_id "STRG.350";
chr1A	StringTie	exon	57547808	57548127	1000	+	.	transcript_id "STRG.350.3"; gene_id "STRG.350";
chr1A	StringTie	exon	57549158	57549286	1000	+	.	transcript_id "STRG.350.3"; gene_id "STRG.350";
chr1A	StringTie	exon	57549609	57549785	1000	+	.	transcript_id "STRG.350.3"; gene_id "STRG.350";
chr1A	StringTie	exon	57549862	57549969	1000	+	.	transcript_id "STRG.350.3"; gene_id "STRG.350";
chr1A	StringTie	exon	57550065	57550627	1000	+	.	transcript_id "STRG.350.3"; gene_id "STRG.350";
chr1A	StringTie	transcript	57550880	57554140	1000	+	.	transcript_id "STRG.351.1"; gene_id "STRG.351"
chr1A	StringTie	exon	57550880	57551207	1000	+	.	transcript_id "STRG.351.1"; gene_id "STRG.351";
chr1A	StringTie	exon	57552703	57554140	1000	+	.	transcript_id "STRG.351.1"; gene_id "STRG.351";
chr1A	StringTie	transcript	57571249	57575701	1000	-	.	transcript_id "STRG.349.1"; gene_id "STRG.349"
chr1A	StringTie	exon	57571249	57571928	1000	-	.	transcript_id "STRG.349.1"; gene_id "STRG.349";
chr1A	StringTie	exon	57575320	57575701	1000	-	.	transcript_id "STRG.349.1"; gene_id "STRG.349";
chr1A	StringTie	transcript	57571249	57575701	1000	-	.	transcript_id "STRG.349.2"; gene_id "STRG.349"
chr1A	StringTie	exon	57571249	57571928	1000	-	.	transcript_id "STRG.349.2"; gene_id "STRG.349";
chr1A	StringTie	exon	57572226	57572351	1000	-	.	transcript_id "STRG.349.2"; gene_id "STRG.349";
chr1A	StringTie	exon	57575320	57575701	1000	-	.	transcript_id "STRG.349.2"; gene_id "STRG.349";
chr1A	StringTie	transcript	57665569	57667305	1000	-	.	transcript_id "STRG.352.1"; gene_id "STRG.352"
chr1A	StringTie	exon	57665569	57667305	1000	-	.	transcript_id "STRG.352.1"; gene_id "STRG.352";
chr1A	StringTie	transcript	57668348	57672611	1000	-	.	transcript_id "STRG.353.1"; gene_id "STRG.353"
chr1A	StringTie	exon	57668348	57668671	1000	-	.	transcript_id "STRG.353.1"; gene_id "STRG.353";
chr1A	StringTie	exon	57668972	57669028	1000	-	.	transcript_id "STRG.353.1"; gene_id "STRG.353";
chr1A	StringTie	exon	57669201	57669255	1000	-	.	transcript_id "STRG.353.1"; gene_id "STRG.353";
chr1A	StringTie	exon	57669326	57669366	1000	-	.	transcript_id "STRG.353.1"; gene_id "STRG.353";
chr1A	StringTie	exon	57669467	57669621	1000	-	.	transcript_id "STRG.353.1"; gene_id "STRG.353";
chr1A	StringTie	exon	57669854	57669918	1000	-	.	transcript_id "STRG.353.1"; gene_id "STRG.353";
chr1A	StringTie	exon	57669990	57670040	1000	-	.	transcript_id "STRG.353.1"; gene_id "STRG.353";
chr1A	StringTie	exon	57670234	57670310	1000	-	.	transcript_id "STRG.353.1"; gene_id "STRG.353";
chr1A	StringTie	exon	57670642	57670751	1000	-	.	transcript_id "STRG.353.1"; gene_id "STRG.353";
chr1A	StringTie	exon	57670825	57670873	1000	-	.	transcript_id "STRG.353.1"; gene_id "STRG.353";
chr1A	StringTie	exon	57670983	57671027	1000	-	.	transcript_id "STRG.353.1"; gene_id "STRG.353";
chr1A	StringTie	exon	57671130	57671254	1000	-	.	transcript_id "STRG.353.1"; gene_id "STRG.353";
chr1A	StringTie	exon	57672015	57672072	1000	-	.	transcript_id "STRG.353.1"; gene_id "STRG.353";
chr1A	StringTie	exon	57672186	57672269	1000	-	.	transcript_id "STRG.353.1"; gene_id "STRG.353";
chr1A	StringTie	exon	57672415	57672611	1000	-	.	transcript_id "STRG.353.1"; gene_id "STRG.353";
chr1A	StringTie	transcript	57718106	57722648	1000	+	.	transcript_id "STRG.356.1"; gene_id "STRG.356"
chr1A	StringTie	exon	57718106	57718279	1000	+	.	transcript_id "STRG.356.1"; gene_id "STRG.356";
chr1A	StringTie	exon	57718951	57719165	1000	+	.	transcript_id "STRG.356.1"; gene_id "STRG.356";
chr1A	StringTie	exon	57719334	57719484	1000	+	.	transcript_id "STRG.356.1"; gene_id "STRG.356";
chr1A	StringTie	exon	57719572	57719763	1000	+	.	transcript_id "STRG.356.1"; gene_id "STRG.356";
chr1A	StringTie	exon	57720325	57720487	1000	+	.	transcript_id "STRG.356.1"; gene_id "STRG.356";
chr1A	StringTie	exon	57720615	57720916	1000	+	.	transcript_id "STRG.356.1"; gene_id "STRG.356";
chr1A	StringTie	exon	57721292	57721468	1000	+	.	transcript_id "STRG.356.1"; gene_id "STRG.356";
chr1A	StringTie	exon	57721556	57721720	1000	+	.	transcript_id "STRG.356.1"; gene_id "STRG.356";
chr1A	StringTie	exon	57721971	57722648	1000	+	.	transcript_id "STRG.356.1"; gene_id "STRG.356";
chr1A	StringTie	transcript	57718490	57722482	1000	+	.	transcript_id "STRG.356.2"; gene_id "STRG.356"
chr1A	StringTie	exon	57718490	57718705	1000	+	.	transcript_id "STRG.356.2"; gene_id "STRG.356";
chr1A	StringTie	exon	57718951	57719165	1000	+	.	transcript_id "STRG.356.2"; gene_id "STRG.356";
chr1A	StringTie	exon	57719334	57719484	1000	+	.	transcript_id "STRG.356.2"; gene_id "STRG.356";
chr1A	StringTie	exon	57719572	57719763	1000	+	.	transcript_id "STRG.356.2"; gene_id "STRG.356";
chr1A	StringTie	exon	57720325	57720487	1000	+	.	transcript_id "STRG.356.2"; gene_id "STRG.356";
chr1A	StringTie	exon	57720615	57720916	1000	+	.	transcript_id "STRG.356.2"; gene_id "STRG.356";
chr1A	StringTie	exon	57721292	57721468	1000	+	.	transcript_id "STRG.356.2"; gene_id "STRG.356";
chr1A	StringTie	exon	57721556	57721720	1000	+	.	transcript_id "STRG.356.2"; gene_id "STRG.356";
chr1A	StringTie	exon	57721971	57722482	1000	+	.	transcript_id "STRG.356.2"; gene_id "STRG.356";
chr1A	StringTie	transcript	57805180	57808674	1000	-	.	transcript_id "STRG.354.1"; gene_id "STRG.354"
chr1A	StringTie	exon	57805180	57805465	1000	-	.	transcript_id "STRG.354.1"; gene_id "STRG.354";
chr1A	StringTie	exon	57807094	57807162	1000	-	.	transcript_id "STRG.354.1"; gene_id "STRG.354";
chr1A	StringTie	exon	57808298	57808674	1000	-	.	transcript_id "STRG.354.1"; gene_id "STRG.354";
chr1A	StringTie	transcript	57819822	57822734	1000	-	.	transcript_id "STRG.355.1"; gene_id "STRG.355"
chr1A	StringTie	exon	57819822	57822066	1000	-	.	transcript_id "STRG.355.1"; gene_id "STRG.355";
chr1A	StringTie	exon	57822437	57822734	1000	-	.	transcript_id "STRG.355.1"; gene_id "STRG.355";
chr1A	StringTie	transcript	57845405	57858359	1000	+	.	transcript_id "STRG.358.1"; gene_id "STRG.358"
chr1A	StringTie	exon	57845405	57845527	1000	+	.	transcript_id "STRG.358.1"; gene_id "STRG.358";
chr1A	StringTie	exon	57846372	57846560	1000	+	.	transcript_id "STRG.358.1"; gene_id "STRG.358";
chr1A	StringTie	exon	57846688	57846762	1000	+	.	transcript_id "STRG.358.1"; gene_id "STRG.358";
chr1A	StringTie	exon	57846968	57847104	1000	+	.	transcript_id "STRG.358.1"; gene_id "STRG.358";
chr1A	StringTie	exon	57847666	57847800	1000	+	.	transcript_id "STRG.358.1"; gene_id "STRG.358";
chr1A	StringTie	exon	57849142	57849281	1000	+	.	transcript_id "STRG.358.1"; gene_id "STRG.358";
chr1A	StringTie	exon	57849447	57849512	1000	+	.	transcript_id "STRG.358.1"; gene_id "STRG.358";
chr1A	StringTie	exon	57849843	57849949	1000	+	.	transcript_id "STRG.358.1"; gene_id "STRG.358";
chr1A	StringTie	exon	57850023	57850103	1000	+	.	transcript_id "STRG.358.1"; gene_id "STRG.358";
chr1A	StringTie	exon	57850219	57850293	1000	+	.	transcript_id "STRG.358.1"; gene_id "STRG.358";
chr1A	StringTie	exon	57850378	57850479	1000	+	.	transcript_id "STRG.358.1"; gene_id "STRG.358";
chr1A	StringTie	exon	57851008	57851173	1000	+	.	transcript_id "STRG.358.1"; gene_id "STRG.358";
chr1A	StringTie	exon	57851253	57851380	1000	+	.	transcript_id "STRG.358.1"; gene_id "STRG.358";
chr1A	StringTie	exon	57851787	57851870	1000	+	.	transcript_id "STRG.358.1"; gene_id "STRG.358";
chr1A	StringTie	exon	57851960	57852060	1000	+	.	transcript_id "STRG.358.1"; gene_id "STRG.358";
chr1A	StringTie	exon	57853298	57853451	1000	+	.	transcript_id "STRG.358.1"; gene_id "STRG.358";
chr1A	StringTie	exon	57853540	57853614	1000	+	.	transcript_id "STRG.358.1"; gene_id "STRG.358";
chr1A	StringTie	exon	57853697	57853847	1000	+	.	transcript_id "STRG.358.1"; gene_id "STRG.358";
chr1A	StringTie	exon	57854000	57854585	1000	+	.	transcript_id "STRG.358.1"; gene_id "STRG.358";
chr1A	StringTie	exon	57854896	57854956	1000	+	.	transcript_id "STRG.358.1"; gene_id "STRG.358";
chr1A	StringTie	exon	57855256	57855401	1000	+	.	transcript_id "STRG.358.1"; gene_id "STRG.358";
chr1A	StringTie	exon	57855478	57855661	1000	+	.	transcript_id "STRG.358.1"; gene_id "STRG.358";
chr1A	StringTie	exon	57855736	57855834	1000	+	.	transcript_id "STRG.358.1"; gene_id "STRG.358";
chr1A	StringTie	exon	57855911	57856242	1000	+	.	transcript_id "STRG.358.1"; gene_id "STRG.358";
chr1A	StringTie	exon	57856312	57856488	1000	+	.	transcript_id "STRG.358.1"; gene_id "STRG.358";
chr1A	StringTie	exon	57856704	57856800	1000	+	.	transcript_id "STRG.358.1"; gene_id "STRG.358";
chr1A	StringTie	exon	57856881	57857036	1000	+	.	transcript_id "STRG.358.1"; gene_id "STRG.358";
chr1A	StringTie	exon	57857161	57857397	1000	+	.	transcript_id "STRG.358.1"; gene_id "STRG.358";
chr1A	StringTie	exon	57857481	57857564	1000	+	.	transcript_id "STRG.358.1"; gene_id "STRG.358";
chr1A	StringTie	exon	57857740	57858359	1000	+	.	transcript_id "STRG.358.1"; gene_id "STRG.358";
chr1A	StringTie	transcript	57851008	57858359	1000	+	.	transcript_id "STRG.358.2"; gene_id "STRG.358"
chr1A	StringTie	exon	57851008	57851173	1000	+	.	transcript_id "STRG.358.2"; gene_id "STRG.358";
chr1A	StringTie	exon	57851253	57851380	1000	+	.	transcript_id "STRG.358.2"; gene_id "STRG.358";
chr1A	StringTie	exon	57851787	57851870	1000	+	.	transcript_id "STRG.358.2"; gene_id "STRG.358";
chr1A	StringTie	exon	57851960	57852060	1000	+	.	transcript_id "STRG.358.2"; gene_id "STRG.358";
chr1A	StringTie	exon	57853298	57853451	1000	+	.	transcript_id "STRG.358.2"; gene_id "STRG.358";
chr1A	StringTie	exon	57853540	57853614	1000	+	.	transcript_id "STRG.358.2"; gene_id "STRG.358";
chr1A	StringTie	exon	57853697	57853847	1000	+	.	transcript_id "STRG.358.2"; gene_id "STRG.358";
chr1A	StringTie	exon	57854000	57854585	1000	+	.	transcript_id "STRG.358.2"; gene_id "STRG.358";
chr1A	StringTie	exon	57854896	57854956	1000	+	.	transcript_id "STRG.358.2"; gene_id "STRG.358";
chr1A	StringTie	exon	57855256	57855401	1000	+	.	transcript_id "STRG.358.2"; gene_id "STRG.358";
chr1A	StringTie	exon	57855478	57855661	1000	+	.	transcript_id "STRG.358.2"; gene_id "STRG.358";
chr1A	StringTie	exon	57855736	57855834	1000	+	.	transcript_id "STRG.358.2"; gene_id "STRG.358";
chr1A	StringTie	exon	57855911	57856242	1000	+	.	transcript_id "STRG.358.2"; gene_id "STRG.358";
chr1A	StringTie	exon	57856312	57856488	1000	+	.	transcript_id "STRG.358.2"; gene_id "STRG.358";
chr1A	StringTie	exon	57856704	57856800	1000	+	.	transcript_id "STRG.358.2"; gene_id "STRG.358";
chr1A	StringTie	exon	57856881	57857036	1000	+	.	transcript_id "STRG.358.2"; gene_id "STRG.358";
chr1A	StringTie	exon	57857161	57857397	1000	+	.	transcript_id "STRG.358.2"; gene_id "STRG.358";
chr1A	StringTie	exon	57857481	57857564	1000	+	.	transcript_id "STRG.358.2"; gene_id "STRG.358";
chr1A	StringTie	exon	57857740	57858359	1000	+	.	transcript_id "STRG.358.2"; gene_id "STRG.358";
chr1A	StringTie	transcript	57854000	57858359	1000	+	.	transcript_id "STRG.358.3"; gene_id "STRG.358"
chr1A	StringTie	exon	57854000	57854585	1000	+	.	transcript_id "STRG.358.3"; gene_id "STRG.358";
chr1A	StringTie	exon	57854896	57854956	1000	+	.	transcript_id "STRG.358.3"; gene_id "STRG.358";
chr1A	StringTie	exon	57855256	57855401	1000	+	.	transcript_id "STRG.358.3"; gene_id "STRG.358";
chr1A	StringTie	exon	57855478	57855661	1000	+	.	transcript_id "STRG.358.3"; gene_id "STRG.358";
chr1A	StringTie	exon	57855736	57855834	1000	+	.	transcript_id "STRG.358.3"; gene_id "STRG.358";
chr1A	StringTie	exon	57855911	57856242	1000	+	.	transcript_id "STRG.358.3"; gene_id "STRG.358";
chr1A	StringTie	exon	57856312	57856488	1000	+	.	transcript_id "STRG.358.3"; gene_id "STRG.358";
chr1A	StringTie	exon	57856704	57856800	1000	+	.	transcript_id "STRG.358.3"; gene_id "STRG.358";
chr1A	StringTie	exon	57856881	57857036	1000	+	.	transcript_id "STRG.358.3"; gene_id "STRG.358";
chr1A	StringTie	exon	57857161	57857397	1000	+	.	transcript_id "STRG.358.3"; gene_id "STRG.358";
chr1A	StringTie	exon	57857481	57857564	1000	+	.	transcript_id "STRG.358.3"; gene_id "STRG.358";
chr1A	StringTie	exon	57857740	57858359	1000	+	.	transcript_id "STRG.358.3"; gene_id "STRG.358";
chr1A	StringTie	transcript	57862304	57867286	1000	+	.	transcript_id "STRG.357.1"; gene_id "STRG.357"
chr1A	StringTie	exon	57862304	57865420	1000	+	.	transcript_id "STRG.357.1"; gene_id "STRG.357";
chr1A	StringTie	exon	57866052	57866149	1000	+	.	transcript_id "STRG.357.1"; gene_id "STRG.357";
chr1A	StringTie	exon	57866830	57867286	1000	+	.	transcript_id "STRG.357.1"; gene_id "STRG.357";
chr1A	StringTie	transcript	57932773	57935172	1000	+	.	transcript_id "STRG.359.1"; gene_id "STRG.359"
chr1A	StringTie	exon	57932773	57933616	1000	+	.	transcript_id "STRG.359.1"; gene_id "STRG.359";
chr1A	StringTie	exon	57934100	57934421	1000	+	.	transcript_id "STRG.359.1"; gene_id "STRG.359";
chr1A	StringTie	exon	57934802	57935172	1000	+	.	transcript_id "STRG.359.1"; gene_id "STRG.359";
chr1A	StringTie	transcript	57932773	57935172	1000	+	.	transcript_id "STRG.359.2"; gene_id "STRG.359"
chr1A	StringTie	exon	57932773	57933616	1000	+	.	transcript_id "STRG.359.2"; gene_id "STRG.359";
chr1A	StringTie	exon	57934100	57934377	1000	+	.	transcript_id "STRG.359.2"; gene_id "STRG.359";
chr1A	StringTie	exon	57934802	57935172	1000	+	.	transcript_id "STRG.359.2"; gene_id "STRG.359";
chr1A	StringTie	transcript	57936614	57938521	1000	-	.	transcript_id "STRG.360.1"; gene_id "STRG.360"
chr1A	StringTie	exon	57936614	57937200	1000	-	.	transcript_id "STRG.360.1"; gene_id "STRG.360";
chr1A	StringTie	exon	57937823	57937944	1000	-	.	transcript_id "STRG.360.1"; gene_id "STRG.360";
chr1A	StringTie	exon	57938142	57938521	1000	-	.	transcript_id "STRG.360.1"; gene_id "STRG.360";
chr1A	StringTie	transcript	57948958	57950567	1000	+	.	transcript_id "STRG.361.1"; gene_id "STRG.361"
chr1A	StringTie	exon	57948958	57949436	1000	+	.	transcript_id "STRG.361.1"; gene_id "STRG.361";
chr1A	StringTie	exon	57950017	57950567	1000	+	.	transcript_id "STRG.361.1"; gene_id "STRG.361";
chr1A	StringTie	transcript	58037927	58039744	1000	-	.	transcript_id "STRG.362.1"; gene_id "STRG.362"
chr1A	StringTie	exon	58037927	58039744	1000	-	.	transcript_id "STRG.362.1"; gene_id "STRG.362";
chr1A	StringTie	transcript	58083036	58090921	1000	-	.	transcript_id "STRG.363.1"; gene_id "STRG.363"
chr1A	StringTie	exon	58083036	58086610	1000	-	.	transcript_id "STRG.363.1"; gene_id "STRG.363";
chr1A	StringTie	exon	58087546	58088712	1000	-	.	transcript_id "STRG.363.1"; gene_id "STRG.363";
chr1A	StringTie	exon	58089221	58090012	1000	-	.	transcript_id "STRG.363.1"; gene_id "STRG.363";
chr1A	StringTie	exon	58090128	58090455	1000	-	.	transcript_id "STRG.363.1"; gene_id "STRG.363";
chr1A	StringTie	exon	58090546	58090921	1000	-	.	transcript_id "STRG.363.1"; gene_id "STRG.363";
chr1A	StringTie	transcript	58083036	58090921	1000	-	.	transcript_id "STRG.363.2"; gene_id "STRG.363"
chr1A	StringTie	exon	58083036	58086610	1000	-	.	transcript_id "STRG.363.2"; gene_id "STRG.363";
chr1A	StringTie	exon	58087519	58088712	1000	-	.	transcript_id "STRG.363.2"; gene_id "STRG.363";
chr1A	StringTie	exon	58089221	58090012	1000	-	.	transcript_id "STRG.363.2"; gene_id "STRG.363";
chr1A	StringTie	exon	58090128	58090455	1000	-	.	transcript_id "STRG.363.2"; gene_id "STRG.363";
chr1A	StringTie	exon	58090546	58090921	1000	-	.	transcript_id "STRG.363.2"; gene_id "STRG.363";
chr1A	StringTie	transcript	58444362	58457236	1000	+	.	transcript_id "STRG.364.1"; gene_id "STRG.364"
chr1A	StringTie	exon	58444362	58444685	1000	+	.	transcript_id "STRG.364.1"; gene_id "STRG.364";
chr1A	StringTie	exon	58445538	58445727	1000	+	.	transcript_id "STRG.364.1"; gene_id "STRG.364";
chr1A	StringTie	exon	58445828	58445957	1000	+	.	transcript_id "STRG.364.1"; gene_id "STRG.364";
chr1A	StringTie	exon	58452904	58453532	1000	+	.	transcript_id "STRG.364.1"; gene_id "STRG.364";
chr1A	StringTie	exon	58454097	58454212	1000	+	.	transcript_id "STRG.364.1"; gene_id "STRG.364";
chr1A	StringTie	exon	58454793	58454916	1000	+	.	transcript_id "STRG.364.1"; gene_id "STRG.364";
chr1A	StringTie	exon	58455239	58457236	1000	+	.	transcript_id "STRG.364.1"; gene_id "STRG.364";
chr1A	StringTie	transcript	58461135	58462691	1000	-	.	transcript_id "STRG.365.1"; gene_id "STRG.365"
chr1A	StringTie	exon	58461135	58462230	1000	-	.	transcript_id "STRG.365.1"; gene_id "STRG.365";
chr1A	StringTie	exon	58462361	58462691	1000	-	.	transcript_id "STRG.365.1"; gene_id "STRG.365";
chr1A	StringTie	transcript	58560116	58564688	1000	+	.	transcript_id "STRG.366.1"; gene_id "STRG.366"
chr1A	StringTie	exon	58560116	58560261	1000	+	.	transcript_id "STRG.366.1"; gene_id "STRG.366";
chr1A	StringTie	exon	58560387	58560682	1000	+	.	transcript_id "STRG.366.1"; gene_id "STRG.366";
chr1A	StringTie	exon	58560775	58560827	1000	+	.	transcript_id "STRG.366.1"; gene_id "STRG.366";
chr1A	StringTie	exon	58564177	58564688	1000	+	.	transcript_id "STRG.366.1"; gene_id "STRG.366";
chr1A	StringTie	transcript	58560116	58564688	1000	+	.	transcript_id "STRG.366.2"; gene_id "STRG.366"
chr1A	StringTie	exon	58560116	58560261	1000	+	.	transcript_id "STRG.366.2"; gene_id "STRG.366";
chr1A	StringTie	exon	58560387	58560682	1000	+	.	transcript_id "STRG.366.2"; gene_id "STRG.366";
chr1A	StringTie	exon	58560775	58560827	1000	+	.	transcript_id "STRG.366.2"; gene_id "STRG.366";
chr1A	StringTie	exon	58563575	58563744	1000	+	.	transcript_id "STRG.366.2"; gene_id "STRG.366";
chr1A	StringTie	exon	58564177	58564688	1000	+	.	transcript_id "STRG.366.2"; gene_id "STRG.366";
chr1A	StringTie	transcript	58560116	58564688	1000	+	.	transcript_id "STRG.366.3"; gene_id "STRG.366"
chr1A	StringTie	exon	58560116	58560261	1000	+	.	transcript_id "STRG.366.3"; gene_id "STRG.366";
chr1A	StringTie	exon	58560387	58560682	1000	+	.	transcript_id "STRG.366.3"; gene_id "STRG.366";
chr1A	StringTie	exon	58560775	58560827	1000	+	.	transcript_id "STRG.366.3"; gene_id "STRG.366";
chr1A	StringTie	exon	58563575	58564688	1000	+	.	transcript_id "STRG.366.3"; gene_id "STRG.366";
chr1A	StringTie	transcript	58562056	58564688	1000	+	.	transcript_id "STRG.366.4"; gene_id "STRG.366"
chr1A	StringTie	exon	58562056	58564688	1000	+	.	transcript_id "STRG.366.4"; gene_id "STRG.366";
chr1A	StringTie	transcript	59070089	59077947	1000	+	.	transcript_id "STRG.367.1"; gene_id "STRG.367"
chr1A	StringTie	exon	59070089	59077947	1000	+	.	transcript_id "STRG.367.1"; gene_id "STRG.367";
chr1A	StringTie	transcript	59082669	59098794	1000	-	.	transcript_id "STRG.388.1"; gene_id "STRG.388"
chr1A	StringTie	exon	59082669	59098794	1000	-	.	transcript_id "STRG.388.1"; gene_id "STRG.388";
chr1A	StringTie	transcript	59099225	59103771	1000	-	.	transcript_id "STRG.389.1"; gene_id "STRG.389"
chr1A	StringTie	exon	59099225	59103771	1000	-	.	transcript_id "STRG.389.1"; gene_id "STRG.389";
chr1A	StringTie	transcript	59103842	59110651	1000	-	.	transcript_id "STRG.390.1"; gene_id "STRG.390"
chr1A	StringTie	exon	59103842	59110651	1000	-	.	transcript_id "STRG.390.1"; gene_id "STRG.390";
chr1A	StringTie	transcript	59120739	59123412	1000	-	.	transcript_id "STRG.391.1"; gene_id "STRG.391"
chr1A	StringTie	exon	59120739	59121954	1000	-	.	transcript_id "STRG.391.1"; gene_id "STRG.391";
chr1A	StringTie	exon	59122816	59123412	1000	-	.	transcript_id "STRG.391.1"; gene_id "STRG.391";
chr1A	StringTie	transcript	59154622	59156758	1000	+	.	transcript_id "STRG.392.1"; gene_id "STRG.392"
chr1A	StringTie	exon	59154622	59156758	1000	+	.	transcript_id "STRG.392.1"; gene_id "STRG.392";
chr1A	StringTie	transcript	59154622	59163444	1000	+	.	transcript_id "STRG.392.2"; gene_id "STRG.392"
chr1A	StringTie	exon	59154622	59157822	1000	+	.	transcript_id "STRG.392.2"; gene_id "STRG.392";
chr1A	StringTie	exon	59161260	59163444	1000	+	.	transcript_id "STRG.392.2"; gene_id "STRG.392";
chr1A	StringTie	transcript	59164806	59170267	1000	+	.	transcript_id "STRG.393.1"; gene_id "STRG.393"
chr1A	StringTie	exon	59164806	59170267	1000	+	.	transcript_id "STRG.393.1"; gene_id "STRG.393";
chr1A	StringTie	transcript	59178922	59180871	1000	-	.	transcript_id "STRG.394.1"; gene_id "STRG.394"
chr1A	StringTie	exon	59178922	59180871	1000	-	.	transcript_id "STRG.394.1"; gene_id "STRG.394";
chr1A	StringTie	transcript	59202600	59204855	1000	-	.	transcript_id "STRG.395.1"; gene_id "STRG.395"
chr1A	StringTie	exon	59202600	59204855	1000	-	.	transcript_id "STRG.395.1"; gene_id "STRG.395";
chr1A	StringTie	transcript	59227608	59229865	1000	+	.	transcript_id "STRG.396.1"; gene_id "STRG.396"
chr1A	StringTie	exon	59227608	59229865	1000	+	.	transcript_id "STRG.396.1"; gene_id "STRG.396";
chr1A	StringTie	transcript	59252841	59254068	1000	+	.	transcript_id "STRG.397.1"; gene_id "STRG.397"
chr1A	StringTie	exon	59252841	59254068	1000	+	.	transcript_id "STRG.397.1"; gene_id "STRG.397";
chr1A	StringTie	transcript	59264450	59266046	1000	-	.	transcript_id "STRG.398.1"; gene_id "STRG.398"
chr1A	StringTie	exon	59264450	59266046	1000	-	.	transcript_id "STRG.398.1"; gene_id "STRG.398";
chr1A	StringTie	transcript	59277187	59278116	1000	-	.	transcript_id "STRG.399.1"; gene_id "STRG.399"
chr1A	StringTie	exon	59277187	59278116	1000	-	.	transcript_id "STRG.399.1"; gene_id "STRG.399";
chr1A	StringTie	transcript	59278117	59287869	1000	-	.	transcript_id "STRG.400.1"; gene_id "STRG.400"
chr1A	StringTie	exon	59278117	59287869	1000	-	.	transcript_id "STRG.400.1"; gene_id "STRG.400";
chr1A	StringTie	transcript	59293886	59299577	1000	-	.	transcript_id "STRG.368.1"; gene_id "STRG.368"
chr1A	StringTie	exon	59293886	59299577	1000	-	.	transcript_id "STRG.368.1"; gene_id "STRG.368";
chr1A	StringTie	transcript	59296855	59299577	1000	-	.	transcript_id "STRG.368.2"; gene_id "STRG.368"
chr1A	StringTie	exon	59296855	59298070	1000	-	.	transcript_id "STRG.368.2"; gene_id "STRG.368";
chr1A	StringTie	exon	59298932	59299577	1000	-	.	transcript_id "STRG.368.2"; gene_id "STRG.368";
chr1A	StringTie	transcript	59745390	59749259	1000	+	.	transcript_id "STRG.369.1"; gene_id "STRG.369"
chr1A	StringTie	exon	59745390	59746091	1000	+	.	transcript_id "STRG.369.1"; gene_id "STRG.369";
chr1A	StringTie	exon	59746189	59746409	1000	+	.	transcript_id "STRG.369.1"; gene_id "STRG.369";
chr1A	StringTie	exon	59748180	59749259	1000	+	.	transcript_id "STRG.369.1"; gene_id "STRG.369";
chr1A	StringTie	transcript	60517220	60524259	1000	+	.	transcript_id "STRG.370.1"; gene_id "STRG.370"
chr1A	StringTie	exon	60517220	60517564	1000	+	.	transcript_id "STRG.370.1"; gene_id "STRG.370";
chr1A	StringTie	exon	60520184	60520380	1000	+	.	transcript_id "STRG.370.1"; gene_id "STRG.370";
chr1A	StringTie	exon	60521096	60521231	1000	+	.	transcript_id "STRG.370.1"; gene_id "STRG.370";
chr1A	StringTie	exon	60521819	60522049	1000	+	.	transcript_id "STRG.370.1"; gene_id "STRG.370";
chr1A	StringTie	exon	60522630	60522859	1000	+	.	transcript_id "STRG.370.1"; gene_id "STRG.370";
chr1A	StringTie	exon	60522971	60523088	1000	+	.	transcript_id "STRG.370.1"; gene_id "STRG.370";
chr1A	StringTie	exon	60523208	60523351	1000	+	.	transcript_id "STRG.370.1"; gene_id "STRG.370";
chr1A	StringTie	exon	60523518	60523604	1000	+	.	transcript_id "STRG.370.1"; gene_id "STRG.370";
chr1A	StringTie	exon	60523708	60524259	1000	+	.	transcript_id "STRG.370.1"; gene_id "STRG.370";
chr1A	StringTie	transcript	60861816	60865960	1000	-	.	transcript_id "STRG.371.1"; gene_id "STRG.371"
chr1A	StringTie	exon	60861816	60862372	1000	-	.	transcript_id "STRG.371.1"; gene_id "STRG.371";
chr1A	StringTie	exon	60862659	60862762	1000	-	.	transcript_id "STRG.371.1"; gene_id "STRG.371";
chr1A	StringTie	exon	60863531	60863592	1000	-	.	transcript_id "STRG.371.1"; gene_id "STRG.371";
chr1A	StringTie	exon	60863713	60863821	1000	-	.	transcript_id "STRG.371.1"; gene_id "STRG.371";
chr1A	StringTie	exon	60864795	60864935	1000	-	.	transcript_id "STRG.371.1"; gene_id "STRG.371";
chr1A	StringTie	exon	60865071	60865222	1000	-	.	transcript_id "STRG.371.1"; gene_id "STRG.371";
chr1A	StringTie	exon	60865779	60865960	1000	-	.	transcript_id "STRG.371.1"; gene_id "STRG.371";
chr1A	StringTie	transcript	60967512	60970025	1000	-	.	transcript_id "STRG.372.1"; gene_id "STRG.372"
chr1A	StringTie	exon	60967512	60970025	1000	-	.	transcript_id "STRG.372.1"; gene_id "STRG.372";
chr1A	StringTie	transcript	61195765	61201455	1000	+	.	transcript_id "STRG.373.1"; gene_id "STRG.373"
chr1A	StringTie	exon	61195765	61196441	1000	+	.	transcript_id "STRG.373.1"; gene_id "STRG.373";
chr1A	StringTie	exon	61196540	61196641	1000	+	.	transcript_id "STRG.373.1"; gene_id "STRG.373";
chr1A	StringTie	exon	61196737	61196818	1000	+	.	transcript_id "STRG.373.1"; gene_id "STRG.373";
chr1A	StringTie	exon	61196928	61196947	1000	+	.	transcript_id "STRG.373.1"; gene_id "STRG.373";
chr1A	StringTie	exon	61197516	61197573	1000	+	.	transcript_id "STRG.373.1"; gene_id "STRG.373";
chr1A	StringTie	exon	61198549	61198616	1000	+	.	transcript_id "STRG.373.1"; gene_id "STRG.373";
chr1A	StringTie	exon	61200837	61200929	1000	+	.	transcript_id "STRG.373.1"; gene_id "STRG.373";
chr1A	StringTie	exon	61201018	61201455	1000	+	.	transcript_id "STRG.373.1"; gene_id "STRG.373";
chr1A	StringTie	transcript	61202691	61207543	1000	+	.	transcript_id "STRG.375.1"; gene_id "STRG.375"
chr1A	StringTie	exon	61202691	61203245	1000	+	.	transcript_id "STRG.375.1"; gene_id "STRG.375";
chr1A	StringTie	exon	61203894	61204012	1000	+	.	transcript_id "STRG.375.1"; gene_id "STRG.375";
chr1A	StringTie	exon	61204181	61205722	1000	+	.	transcript_id "STRG.375.1"; gene_id "STRG.375";
chr1A	StringTie	exon	61207228	61207543	1000	+	.	transcript_id "STRG.375.1"; gene_id "STRG.375";
chr1A	StringTie	transcript	61202691	61207543	1000	+	.	transcript_id "STRG.375.2"; gene_id "STRG.375"
chr1A	StringTie	exon	61202691	61203245	1000	+	.	transcript_id "STRG.375.2"; gene_id "STRG.375";
chr1A	StringTie	exon	61203894	61204012	1000	+	.	transcript_id "STRG.375.2"; gene_id "STRG.375";
chr1A	StringTie	exon	61204181	61205722	1000	+	.	transcript_id "STRG.375.2"; gene_id "STRG.375";
chr1A	StringTie	exon	61207039	61207543	1000	+	.	transcript_id "STRG.375.2"; gene_id "STRG.375";
chr1A	StringTie	transcript	61202691	61207543	1000	+	.	transcript_id "STRG.375.3"; gene_id "STRG.375"
chr1A	StringTie	exon	61202691	61203245	1000	+	.	transcript_id "STRG.375.3"; gene_id "STRG.375";
chr1A	StringTie	exon	61203894	61207543	1000	+	.	transcript_id "STRG.375.3"; gene_id "STRG.375";
chr1A	StringTie	transcript	61207819	61209895	1000	+	.	transcript_id "STRG.374.1"; gene_id "STRG.374"
chr1A	StringTie	exon	61207819	61209467	1000	+	.	transcript_id "STRG.374.1"; gene_id "STRG.374";
chr1A	StringTie	exon	61209555	61209895	1000	+	.	transcript_id "STRG.374.1"; gene_id "STRG.374";
chr1A	StringTie	transcript	61321190	61322245	1000	-	.	transcript_id "STRG.376.1"; gene_id "STRG.376"
chr1A	StringTie	exon	61321190	61321762	1000	-	.	transcript_id "STRG.376.1"; gene_id "STRG.376";
chr1A	StringTie	exon	61321860	61322245	1000	-	.	transcript_id "STRG.376.1"; gene_id "STRG.376";
chr1A	StringTie	transcript	61360526	61364595	1000	-	.	transcript_id "STRG.377.1"; gene_id "STRG.377"
chr1A	StringTie	exon	61360526	61363121	1000	-	.	transcript_id "STRG.377.1"; gene_id "STRG.377";
chr1A	StringTie	exon	61363218	61363613	1000	-	.	transcript_id "STRG.377.1"; gene_id "STRG.377";
chr1A	StringTie	exon	61363744	61363870	1000	-	.	transcript_id "STRG.377.1"; gene_id "STRG.377";
chr1A	StringTie	exon	61364257	61364595	1000	-	.	transcript_id "STRG.377.1"; gene_id "STRG.377";
chr1A	StringTie	transcript	61364881	61369026	1000	+	.	transcript_id "STRG.378.1"; gene_id "STRG.378"
chr1A	StringTie	exon	61364881	61365236	1000	+	.	transcript_id "STRG.378.1"; gene_id "STRG.378";
chr1A	StringTie	exon	61365623	61365749	1000	+	.	transcript_id "STRG.378.1"; gene_id "STRG.378";
chr1A	StringTie	exon	61365881	61366276	1000	+	.	transcript_id "STRG.378.1"; gene_id "STRG.378";
chr1A	StringTie	exon	61366372	61369026	1000	+	.	transcript_id "STRG.378.1"; gene_id "STRG.378";
chr1A	StringTie	transcript	61364881	61369026	1000	+	.	transcript_id "STRG.378.2"; gene_id "STRG.378"
chr1A	StringTie	exon	61364881	61365236	1000	+	.	transcript_id "STRG.378.2"; gene_id "STRG.378";
chr1A	StringTie	exon	61365336	61365422	1000	+	.	transcript_id "STRG.378.2"; gene_id "STRG.378";
chr1A	StringTie	exon	61365623	61365749	1000	+	.	transcript_id "STRG.378.2"; gene_id "STRG.378";
chr1A	StringTie	exon	61365881	61366276	1000	+	.	transcript_id "STRG.378.2"; gene_id "STRG.378";
chr1A	StringTie	exon	61366372	61369026	1000	+	.	transcript_id "STRG.378.2"; gene_id "STRG.378";
chr1A	StringTie	transcript	61364881	61369026	1000	+	.	transcript_id "STRG.378.3"; gene_id "STRG.378"
chr1A	StringTie	exon	61364881	61365422	1000	+	.	transcript_id "STRG.378.3"; gene_id "STRG.378";
chr1A	StringTie	exon	61365623	61365749	1000	+	.	transcript_id "STRG.378.3"; gene_id "STRG.378";
chr1A	StringTie	exon	61365881	61366276	1000	+	.	transcript_id "STRG.378.3"; gene_id "STRG.378";
chr1A	StringTie	exon	61366372	61369026	1000	+	.	transcript_id "STRG.378.3"; gene_id "STRG.378";
chr1A	StringTie	transcript	61811800	61816408	1000	+	.	transcript_id "STRG.379.1"; gene_id "STRG.379"
chr1A	StringTie	exon	61811800	61812344	1000	+	.	transcript_id "STRG.379.1"; gene_id "STRG.379";
chr1A	StringTie	exon	61812451	61812787	1000	+	.	transcript_id "STRG.379.1"; gene_id "STRG.379";
chr1A	StringTie	exon	61815982	61816408	1000	+	.	transcript_id "STRG.379.1"; gene_id "STRG.379";
chr1A	StringTie	transcript	61821305	61826855	1000	-	.	transcript_id "STRG.380.1"; gene_id "STRG.380"
chr1A	StringTie	exon	61821305	61822170	1000	-	.	transcript_id "STRG.380.1"; gene_id "STRG.380";
chr1A	StringTie	exon	61826015	61826439	1000	-	.	transcript_id "STRG.380.1"; gene_id "STRG.380";
chr1A	StringTie	exon	61826530	61826855	1000	-	.	transcript_id "STRG.380.1"; gene_id "STRG.380";
chr1A	StringTie	transcript	61971202	61973384	1000	-	.	transcript_id "STRG.382.1"; gene_id "STRG.382"
chr1A	StringTie	exon	61971202	61971711	1000	-	.	transcript_id "STRG.382.1"; gene_id "STRG.382";
chr1A	StringTie	exon	61971824	61971994	1000	-	.	transcript_id "STRG.382.1"; gene_id "STRG.382";
chr1A	StringTie	exon	61972130	61972536	1000	-	.	transcript_id "STRG.382.1"; gene_id "STRG.382";
chr1A	StringTie	exon	61972735	61972908	1000	-	.	transcript_id "STRG.382.1"; gene_id "STRG.382";
chr1A	StringTie	exon	61973020	61973384	1000	-	.	transcript_id "STRG.382.1"; gene_id "STRG.382";
chr1A	StringTie	transcript	62196177	62198480	1000	+	.	transcript_id "STRG.381.1"; gene_id "STRG.381"
chr1A	StringTie	exon	62196177	62196884	1000	+	.	transcript_id "STRG.381.1"; gene_id "STRG.381";
chr1A	StringTie	exon	62196958	62197176	1000	+	.	transcript_id "STRG.381.1"; gene_id "STRG.381";
chr1A	StringTie	exon	62197306	62197365	1000	+	.	transcript_id "STRG.381.1"; gene_id "STRG.381";
chr1A	StringTie	exon	62197528	62197683	1000	+	.	transcript_id "STRG.381.1"; gene_id "STRG.381";
chr1A	StringTie	exon	62197773	62197866	1000	+	.	transcript_id "STRG.381.1"; gene_id "STRG.381";
chr1A	StringTie	exon	62198085	62198480	1000	+	.	transcript_id "STRG.381.1"; gene_id "STRG.381";
chr1A	StringTie	transcript	62377709	62380875	1000	+	.	transcript_id "STRG.383.1"; gene_id "STRG.383"
chr1A	StringTie	exon	62377709	62378024	1000	+	.	transcript_id "STRG.383.1"; gene_id "STRG.383";
chr1A	StringTie	exon	62378284	62378361	1000	+	.	transcript_id "STRG.383.1"; gene_id "STRG.383";
chr1A	StringTie	exon	62378451	62379023	1000	+	.	transcript_id "STRG.383.1"; gene_id "STRG.383";
chr1A	StringTie	exon	62379109	62379536	1000	+	.	transcript_id "STRG.383.1"; gene_id "STRG.383";
chr1A	StringTie	exon	62379639	62379738	1000	+	.	transcript_id "STRG.383.1"; gene_id "STRG.383";
chr1A	StringTie	exon	62379835	62379894	1000	+	.	transcript_id "STRG.383.1"; gene_id "STRG.383";
chr1A	StringTie	exon	62379971	62380054	1000	+	.	transcript_id "STRG.383.1"; gene_id "STRG.383";
chr1A	StringTie	exon	62380145	62380264	1000	+	.	transcript_id "STRG.383.1"; gene_id "STRG.383";
chr1A	StringTie	exon	62380462	62380875	1000	+	.	transcript_id "STRG.383.1"; gene_id "STRG.383";
chr1A	StringTie	transcript	62555781	62562359	1000	+	.	transcript_id "STRG.384.1"; gene_id "STRG.384"
chr1A	StringTie	exon	62555781	62556133	1000	+	.	transcript_id "STRG.384.1"; gene_id "STRG.384";
chr1A	StringTie	exon	62556342	62556403	1000	+	.	transcript_id "STRG.384.1"; gene_id "STRG.384";
chr1A	StringTie	exon	62556470	62556537	1000	+	.	transcript_id "STRG.384.1"; gene_id "STRG.384";
chr1A	StringTie	exon	62556714	62556835	1000	+	.	transcript_id "STRG.384.1"; gene_id "STRG.384";
chr1A	StringTie	exon	62557371	62557476	1000	+	.	transcript_id "STRG.384.1"; gene_id "STRG.384";
chr1A	StringTie	exon	62557665	62557716	1000	+	.	transcript_id "STRG.384.1"; gene_id "STRG.384";
chr1A	StringTie	exon	62557797	62557914	1000	+	.	transcript_id "STRG.384.1"; gene_id "STRG.384";
chr1A	StringTie	exon	62558003	62558033	1000	+	.	transcript_id "STRG.384.1"; gene_id "STRG.384";
chr1A	StringTie	exon	62558197	62558220	1000	+	.	transcript_id "STRG.384.1"; gene_id "STRG.384";
chr1A	StringTie	exon	62558301	62558428	1000	+	.	transcript_id "STRG.384.1"; gene_id "STRG.384";
chr1A	StringTie	exon	62559017	62559098	1000	+	.	transcript_id "STRG.384.1"; gene_id "STRG.384";
chr1A	StringTie	exon	62559244	62559363	1000	+	.	transcript_id "STRG.384.1"; gene_id "STRG.384";
chr1A	StringTie	exon	62559471	62559524	1000	+	.	transcript_id "STRG.384.1"; gene_id "STRG.384";
chr1A	StringTie	exon	62559610	62559679	1000	+	.	transcript_id "STRG.384.1"; gene_id "STRG.384";
chr1A	StringTie	exon	62560331	62560370	1000	+	.	transcript_id "STRG.384.1"; gene_id "STRG.384";
chr1A	StringTie	exon	62560556	62560648	1000	+	.	transcript_id "STRG.384.1"; gene_id "STRG.384";
chr1A	StringTie	exon	62561673	62562359	1000	+	.	transcript_id "STRG.384.1"; gene_id "STRG.384";
chr1A	StringTie	transcript	62577903	62585854	1000	-	.	transcript_id "STRG.385.1"; gene_id "STRG.385"
chr1A	StringTie	exon	62577903	62582263	1000	-	.	transcript_id "STRG.385.1"; gene_id "STRG.385";
chr1A	StringTie	exon	62582435	62582598	1000	-	.	transcript_id "STRG.385.1"; gene_id "STRG.385";
chr1A	StringTie	exon	62583122	62583308	1000	-	.	transcript_id "STRG.385.1"; gene_id "STRG.385";
chr1A	StringTie	exon	62583766	62584953	1000	-	.	transcript_id "STRG.385.1"; gene_id "STRG.385";
chr1A	StringTie	exon	62585038	62585105	1000	-	.	transcript_id "STRG.385.1"; gene_id "STRG.385";
chr1A	StringTie	exon	62585210	62585294	1000	-	.	transcript_id "STRG.385.1"; gene_id "STRG.385";
chr1A	StringTie	exon	62585424	62585854	1000	-	.	transcript_id "STRG.385.1"; gene_id "STRG.385";
chr1A	StringTie	transcript	62577903	62585854	1000	-	.	transcript_id "STRG.385.2"; gene_id "STRG.385"
chr1A	StringTie	exon	62577903	62579197	1000	-	.	transcript_id "STRG.385.2"; gene_id "STRG.385";
chr1A	StringTie	exon	62582173	62582263	1000	-	.	transcript_id "STRG.385.2"; gene_id "STRG.385";
chr1A	StringTie	exon	62582435	62582598	1000	-	.	transcript_id "STRG.385.2"; gene_id "STRG.385";
chr1A	StringTie	exon	62583122	62583308	1000	-	.	transcript_id "STRG.385.2"; gene_id "STRG.385";
chr1A	StringTie	exon	62583766	62584953	1000	-	.	transcript_id "STRG.385.2"; gene_id "STRG.385";
chr1A	StringTie	exon	62585038	62585105	1000	-	.	transcript_id "STRG.385.2"; gene_id "STRG.385";
chr1A	StringTie	exon	62585210	62585294	1000	-	.	transcript_id "STRG.385.2"; gene_id "STRG.385";
chr1A	StringTie	exon	62585424	62585854	1000	-	.	transcript_id "STRG.385.2"; gene_id "STRG.385";
chr1A	StringTie	transcript	62577903	62585854	1000	-	.	transcript_id "STRG.385.3"; gene_id "STRG.385"
chr1A	StringTie	exon	62577903	62582263	1000	-	.	transcript_id "STRG.385.3"; gene_id "STRG.385";
chr1A	StringTie	exon	62582435	62582492	1000	-	.	transcript_id "STRG.385.3"; gene_id "STRG.385";
chr1A	StringTie	exon	62583122	62583308	1000	-	.	transcript_id "STRG.385.3"; gene_id "STRG.385";
chr1A	StringTie	exon	62583766	62584953	1000	-	.	transcript_id "STRG.385.3"; gene_id "STRG.385";
chr1A	StringTie	exon	62585038	62585105	1000	-	.	transcript_id "STRG.385.3"; gene_id "STRG.385";
chr1A	StringTie	exon	62585210	62585294	1000	-	.	transcript_id "STRG.385.3"; gene_id "STRG.385";
chr1A	StringTie	exon	62585424	62585854	1000	-	.	transcript_id "STRG.385.3"; gene_id "STRG.385";
chr1A	StringTie	transcript	62577903	62585854	1000	-	.	transcript_id "STRG.385.4"; gene_id "STRG.385"
chr1A	StringTie	exon	62577903	62579197	1000	-	.	transcript_id "STRG.385.4"; gene_id "STRG.385";
chr1A	StringTie	exon	62582173	62582263	1000	-	.	transcript_id "STRG.385.4"; gene_id "STRG.385";
chr1A	StringTie	exon	62582435	62582557	1000	-	.	transcript_id "STRG.385.4"; gene_id "STRG.385";
chr1A	StringTie	exon	62583122	62583308	1000	-	.	transcript_id "STRG.385.4"; gene_id "STRG.385";
chr1A	StringTie	exon	62583766	62584953	1000	-	.	transcript_id "STRG.385.4"; gene_id "STRG.385";
chr1A	StringTie	exon	62585038	62585105	1000	-	.	transcript_id "STRG.385.4"; gene_id "STRG.385";
chr1A	StringTie	exon	62585210	62585294	1000	-	.	transcript_id "STRG.385.4"; gene_id "STRG.385";
chr1A	StringTie	exon	62585424	62585854	1000	-	.	transcript_id "STRG.385.4"; gene_id "STRG.385";
chr1A	StringTie	transcript	62577903	62585854	1000	-	.	transcript_id "STRG.385.5"; gene_id "STRG.385"
chr1A	StringTie	exon	62577903	62582263	1000	-	.	transcript_id "STRG.385.5"; gene_id "STRG.385";
chr1A	StringTie	exon	62582435	62582598	1000	-	.	transcript_id "STRG.385.5"; gene_id "STRG.385";
chr1A	StringTie	exon	62583122	62583308	1000	-	.	transcript_id "STRG.385.5"; gene_id "STRG.385";
chr1A	StringTie	exon	62583766	62584953	1000	-	.	transcript_id "STRG.385.5"; gene_id "STRG.385";
chr1A	StringTie	exon	62585038	62585294	1000	-	.	transcript_id "STRG.385.5"; gene_id "STRG.385";
chr1A	StringTie	exon	62585424	62585854	1000	-	.	transcript_id "STRG.385.5"; gene_id "STRG.385";
chr1A	StringTie	transcript	62577903	62585854	1000	-	.	transcript_id "STRG.385.6"; gene_id "STRG.385"
chr1A	StringTie	exon	62577903	62582263	1000	-	.	transcript_id "STRG.385.6"; gene_id "STRG.385";
chr1A	StringTie	exon	62582435	62582557	1000	-	.	transcript_id "STRG.385.6"; gene_id "STRG.385";
chr1A	StringTie	exon	62583122	62583308	1000	-	.	transcript_id "STRG.385.6"; gene_id "STRG.385";
chr1A	StringTie	exon	62583766	62584953	1000	-	.	transcript_id "STRG.385.6"; gene_id "STRG.385";
chr1A	StringTie	exon	62585038	62585105	1000	-	.	transcript_id "STRG.385.6"; gene_id "STRG.385";
chr1A	StringTie	exon	62585210	62585294	1000	-	.	transcript_id "STRG.385.6"; gene_id "STRG.385";
chr1A	StringTie	exon	62585424	62585854	1000	-	.	transcript_id "STRG.385.6"; gene_id "STRG.385";
chr1A	StringTie	transcript	62579198	62584953	1000	-	.	transcript_id "STRG.385.7"; gene_id "STRG.385"
chr1A	StringTie	exon	62579198	62583308	1000	-	.	transcript_id "STRG.385.7"; gene_id "STRG.385";
chr1A	StringTie	exon	62583766	62584953	1000	-	.	transcript_id "STRG.385.7"; gene_id "STRG.385";
chr1A	StringTie	transcript	62588042	62596741	1000	-	.	transcript_id "STRG.387.1"; gene_id "STRG.387"
chr1A	StringTie	exon	62588042	62588322	1000	-	.	transcript_id "STRG.387.1"; gene_id "STRG.387";
chr1A	StringTie	exon	62588398	62588613	1000	-	.	transcript_id "STRG.387.1"; gene_id "STRG.387";
chr1A	StringTie	exon	62588709	62588899	1000	-	.	transcript_id "STRG.387.1"; gene_id "STRG.387";
chr1A	StringTie	exon	62589024	62589104	1000	-	.	transcript_id "STRG.387.1"; gene_id "STRG.387";
chr1A	StringTie	exon	62589838	62590264	1000	-	.	transcript_id "STRG.387.1"; gene_id "STRG.387";
chr1A	StringTie	exon	62590673	62591130	1000	-	.	transcript_id "STRG.387.1"; gene_id "STRG.387";
chr1A	StringTie	exon	62591625	62591832	1000	-	.	transcript_id "STRG.387.1"; gene_id "STRG.387";
chr1A	StringTie	exon	62592524	62592713	1000	-	.	transcript_id "STRG.387.1"; gene_id "STRG.387";
chr1A	StringTie	exon	62592799	62593634	1000	-	.	transcript_id "STRG.387.1"; gene_id "STRG.387";
chr1A	StringTie	exon	62593727	62593888	1000	-	.	transcript_id "STRG.387.1"; gene_id "STRG.387";
chr1A	StringTie	exon	62594276	62594598	1000	-	.	transcript_id "STRG.387.1"; gene_id "STRG.387";
chr1A	StringTie	exon	62594726	62594775	1000	-	.	transcript_id "STRG.387.1"; gene_id "STRG.387";
chr1A	StringTie	exon	62594886	62594961	1000	-	.	transcript_id "STRG.387.1"; gene_id "STRG.387";
chr1A	StringTie	exon	62596419	62596741	1000	-	.	transcript_id "STRG.387.1"; gene_id "STRG.387";
chr1A	StringTie	transcript	62634771	62638089	1000	-	.	transcript_id "STRG.386.1"; gene_id "STRG.386"
chr1A	StringTie	exon	62634771	62635075	1000	-	.	transcript_id "STRG.386.1"; gene_id "STRG.386";
chr1A	StringTie	exon	62636352	62638089	1000	-	.	transcript_id "STRG.386.1"; gene_id "STRG.386";
chr1A	StringTie	transcript	62634771	62638089	1000	-	.	transcript_id "STRG.386.2"; gene_id "STRG.386"
chr1A	StringTie	exon	62634771	62635075	1000	-	.	transcript_id "STRG.386.2"; gene_id "STRG.386";
chr1A	StringTie	exon	62636352	62637565	1000	-	.	transcript_id "STRG.386.2"; gene_id "STRG.386";
chr1A	StringTie	exon	62637661	62638089	1000	-	.	transcript_id "STRG.386.2"; gene_id "STRG.386";
chr1A	StringTie	transcript	62678875	62680790	1000	-	.	transcript_id "STRG.403.1"; gene_id "STRG.403"
chr1A	StringTie	exon	62678875	62680091	1000	-	.	transcript_id "STRG.403.1"; gene_id "STRG.403";
chr1A	StringTie	exon	62680201	62680790	1000	-	.	transcript_id "STRG.403.1"; gene_id "STRG.403";
chr1A	StringTie	transcript	62683925	62686210	1000	+	.	transcript_id "STRG.401.1"; gene_id "STRG.401"
chr1A	StringTie	exon	62683925	62684135	1000	+	.	transcript_id "STRG.401.1"; gene_id "STRG.401";
chr1A	StringTie	exon	62685215	62685269	1000	+	.	transcript_id "STRG.401.1"; gene_id "STRG.401";
chr1A	StringTie	exon	62685361	62685496	1000	+	.	transcript_id "STRG.401.1"; gene_id "STRG.401";
chr1A	StringTie	exon	62685676	62686210	1000	+	.	transcript_id "STRG.401.1"; gene_id "STRG.401";
chr1A	StringTie	transcript	62698014	62704559	1000	-	.	transcript_id "STRG.402.1"; gene_id "STRG.402"
chr1A	StringTie	exon	62698014	62699523	1000	-	.	transcript_id "STRG.402.1"; gene_id "STRG.402";
chr1A	StringTie	exon	62703437	62703668	1000	-	.	transcript_id "STRG.402.1"; gene_id "STRG.402";
chr1A	StringTie	exon	62703981	62704047	1000	-	.	transcript_id "STRG.402.1"; gene_id "STRG.402";
chr1A	StringTie	exon	62704167	62704559	1000	-	.	transcript_id "STRG.402.1"; gene_id "STRG.402";
chr1A	StringTie	transcript	62702024	62704559	1000	-	.	transcript_id "STRG.402.2"; gene_id "STRG.402"
chr1A	StringTie	exon	62702024	62703668	1000	-	.	transcript_id "STRG.402.2"; gene_id "STRG.402";
chr1A	StringTie	exon	62703981	62704047	1000	-	.	transcript_id "STRG.402.2"; gene_id "STRG.402";
chr1A	StringTie	exon	62704167	62704559	1000	-	.	transcript_id "STRG.402.2"; gene_id "STRG.402";
chr1A	StringTie	transcript	62702024	62704559	1000	-	.	transcript_id "STRG.402.3"; gene_id "STRG.402"
chr1A	StringTie	exon	62702024	62704047	1000	-	.	transcript_id "STRG.402.3"; gene_id "STRG.402";
chr1A	StringTie	exon	62704167	62704559	1000	-	.	transcript_id "STRG.402.3"; gene_id "STRG.402";
chr1A	StringTie	transcript	62704952	62710241	1000	-	.	transcript_id "STRG.404.1"; gene_id "STRG.404"
chr1A	StringTie	exon	62704952	62705443	1000	-	.	transcript_id "STRG.404.1"; gene_id "STRG.404";
chr1A	StringTie	exon	62705621	62705729	1000	-	.	transcript_id "STRG.404.1"; gene_id "STRG.404";
chr1A	StringTie	exon	62705838	62705948	1000	-	.	transcript_id "STRG.404.1"; gene_id "STRG.404";
chr1A	StringTie	exon	62706825	62706938	1000	-	.	transcript_id "STRG.404.1"; gene_id "STRG.404";
chr1A	StringTie	exon	62707060	62707194	1000	-	.	transcript_id "STRG.404.1"; gene_id "STRG.404";
chr1A	StringTie	exon	62707321	62707469	1000	-	.	transcript_id "STRG.404.1"; gene_id "STRG.404";
chr1A	StringTie	exon	62707718	62707796	1000	-	.	transcript_id "STRG.404.1"; gene_id "STRG.404";
chr1A	StringTie	exon	62707871	62708023	1000	-	.	transcript_id "STRG.404.1"; gene_id "STRG.404";
chr1A	StringTie	exon	62708100	62708156	1000	-	.	transcript_id "STRG.404.1"; gene_id "STRG.404";
chr1A	StringTie	exon	62708266	62708348	1000	-	.	transcript_id "STRG.404.1"; gene_id "STRG.404";
chr1A	StringTie	exon	62708540	62708639	1000	-	.	transcript_id "STRG.404.1"; gene_id "STRG.404";
chr1A	StringTie	exon	62708743	62708949	1000	-	.	transcript_id "STRG.404.1"; gene_id "STRG.404";
chr1A	StringTie	exon	62709656	62710241	1000	-	.	transcript_id "STRG.404.1"; gene_id "STRG.404";
chr1A	StringTie	transcript	62757122	62760514	1000	-	.	transcript_id "STRG.405.2"; gene_id "STRG.405"
chr1A	StringTie	exon	62757122	62758768	1000	-	.	transcript_id "STRG.405.2"; gene_id "STRG.405";
chr1A	StringTie	exon	62760382	62760514	1000	-	.	transcript_id "STRG.405.2"; gene_id "STRG.405";
chr1A	StringTie	transcript	62757122	62760514	1000	-	.	transcript_id "STRG.405.3"; gene_id "STRG.405"
chr1A	StringTie	exon	62757122	62758768	1000	-	.	transcript_id "STRG.405.3"; gene_id "STRG.405";
chr1A	StringTie	exon	62759357	62759473	1000	-	.	transcript_id "STRG.405.3"; gene_id "STRG.405";
chr1A	StringTie	exon	62760382	62760514	1000	-	.	transcript_id "STRG.405.3"; gene_id "STRG.405";
chr1A	StringTie	transcript	62757122	62761427	1000	-	.	transcript_id "STRG.405.1"; gene_id "STRG.405"
chr1A	StringTie	exon	62757122	62758768	1000	-	.	transcript_id "STRG.405.1"; gene_id "STRG.405";
chr1A	StringTie	exon	62761293	62761427	1000	-	.	transcript_id "STRG.405.1"; gene_id "STRG.405";
chr1A	StringTie	transcript	63029506	63035724	1000	+	.	transcript_id "STRG.406.1"; gene_id "STRG.406"
chr1A	StringTie	exon	63029506	63029620	1000	+	.	transcript_id "STRG.406.1"; gene_id "STRG.406";
chr1A	StringTie	exon	63029977	63030146	1000	+	.	transcript_id "STRG.406.1"; gene_id "STRG.406";
chr1A	StringTie	exon	63031435	63031585	1000	+	.	transcript_id "STRG.406.1"; gene_id "STRG.406";
chr1A	StringTie	exon	63031668	63031775	1000	+	.	transcript_id "STRG.406.1"; gene_id "STRG.406";
chr1A	StringTie	exon	63032285	63032377	1000	+	.	transcript_id "STRG.406.1"; gene_id "STRG.406";
chr1A	StringTie	exon	63032808	63032891	1000	+	.	transcript_id "STRG.406.1"; gene_id "STRG.406";
chr1A	StringTie	exon	63033037	63033105	1000	+	.	transcript_id "STRG.406.1"; gene_id "STRG.406";
chr1A	StringTie	exon	63033187	63033257	1000	+	.	transcript_id "STRG.406.1"; gene_id "STRG.406";
chr1A	StringTie	exon	63033336	63033404	1000	+	.	transcript_id "STRG.406.1"; gene_id "STRG.406";
chr1A	StringTie	exon	63033552	63033645	1000	+	.	transcript_id "STRG.406.1"; gene_id "STRG.406";
chr1A	StringTie	exon	63033875	63033964	1000	+	.	transcript_id "STRG.406.1"; gene_id "STRG.406";
chr1A	StringTie	exon	63034054	63034134	1000	+	.	transcript_id "STRG.406.1"; gene_id "STRG.406";
chr1A	StringTie	exon	63034519	63034611	1000	+	.	transcript_id "STRG.406.1"; gene_id "STRG.406";
chr1A	StringTie	exon	63034763	63034843	1000	+	.	transcript_id "STRG.406.1"; gene_id "STRG.406";
chr1A	StringTie	exon	63034931	63035000	1000	+	.	transcript_id "STRG.406.1"; gene_id "STRG.406";
chr1A	StringTie	exon	63035239	63035724	1000	+	.	transcript_id "STRG.406.1"; gene_id "STRG.406";
chr1A	StringTie	transcript	63029506	63035724	1000	+	.	transcript_id "STRG.406.2"; gene_id "STRG.406"
chr1A	StringTie	exon	63029506	63029778	1000	+	.	transcript_id "STRG.406.2"; gene_id "STRG.406";
chr1A	StringTie	exon	63029871	63030146	1000	+	.	transcript_id "STRG.406.2"; gene_id "STRG.406";
chr1A	StringTie	exon	63031435	63031585	1000	+	.	transcript_id "STRG.406.2"; gene_id "STRG.406";
chr1A	StringTie	exon	63031668	63031775	1000	+	.	transcript_id "STRG.406.2"; gene_id "STRG.406";
chr1A	StringTie	exon	63032285	63032377	1000	+	.	transcript_id "STRG.406.2"; gene_id "STRG.406";
chr1A	StringTie	exon	63032808	63032891	1000	+	.	transcript_id "STRG.406.2"; gene_id "STRG.406";
chr1A	StringTie	exon	63033037	63033105	1000	+	.	transcript_id "STRG.406.2"; gene_id "STRG.406";
chr1A	StringTie	exon	63033187	63033257	1000	+	.	transcript_id "STRG.406.2"; gene_id "STRG.406";
chr1A	StringTie	exon	63033336	63033404	1000	+	.	transcript_id "STRG.406.2"; gene_id "STRG.406";
chr1A	StringTie	exon	63033552	63033645	1000	+	.	transcript_id "STRG.406.2"; gene_id "STRG.406";
chr1A	StringTie	exon	63033875	63033964	1000	+	.	transcript_id "STRG.406.2"; gene_id "STRG.406";
chr1A	StringTie	exon	63034054	63034134	1000	+	.	transcript_id "STRG.406.2"; gene_id "STRG.406";
chr1A	StringTie	exon	63034519	63034611	1000	+	.	transcript_id "STRG.406.2"; gene_id "STRG.406";
chr1A	StringTie	exon	63034763	63034843	1000	+	.	transcript_id "STRG.406.2"; gene_id "STRG.406";
chr1A	StringTie	exon	63034931	63035000	1000	+	.	transcript_id "STRG.406.2"; gene_id "STRG.406";
chr1A	StringTie	exon	63035239	63035724	1000	+	.	transcript_id "STRG.406.2"; gene_id "STRG.406";
chr1A	StringTie	transcript	63029830	63035724	1000	+	.	transcript_id "STRG.406.3"; gene_id "STRG.406"
chr1A	StringTie	exon	63029830	63029947	1000	+	.	transcript_id "STRG.406.3"; gene_id "STRG.406";
chr1A	StringTie	exon	63031435	63031585	1000	+	.	transcript_id "STRG.406.3"; gene_id "STRG.406";
chr1A	StringTie	exon	63031668	63031775	1000	+	.	transcript_id "STRG.406.3"; gene_id "STRG.406";
chr1A	StringTie	exon	63032285	63032377	1000	+	.	transcript_id "STRG.406.3"; gene_id "STRG.406";
chr1A	StringTie	exon	63032808	63032891	1000	+	.	transcript_id "STRG.406.3"; gene_id "STRG.406";
chr1A	StringTie	exon	63033037	63033105	1000	+	.	transcript_id "STRG.406.3"; gene_id "STRG.406";
chr1A	StringTie	exon	63033187	63033257	1000	+	.	transcript_id "STRG.406.3"; gene_id "STRG.406";
chr1A	StringTie	exon	63033336	63033404	1000	+	.	transcript_id "STRG.406.3"; gene_id "STRG.406";
chr1A	StringTie	exon	63033552	63033645	1000	+	.	transcript_id "STRG.406.3"; gene_id "STRG.406";
chr1A	StringTie	exon	63033875	63033964	1000	+	.	transcript_id "STRG.406.3"; gene_id "STRG.406";
chr1A	StringTie	exon	63034054	63034134	1000	+	.	transcript_id "STRG.406.3"; gene_id "STRG.406";
chr1A	StringTie	exon	63034519	63034611	1000	+	.	transcript_id "STRG.406.3"; gene_id "STRG.406";
chr1A	StringTie	exon	63034763	63034843	1000	+	.	transcript_id "STRG.406.3"; gene_id "STRG.406";
chr1A	StringTie	exon	63034931	63035000	1000	+	.	transcript_id "STRG.406.3"; gene_id "STRG.406";
chr1A	StringTie	exon	63035239	63035724	1000	+	.	transcript_id "STRG.406.3"; gene_id "STRG.406";
chr1A	StringTie	transcript	63140242	63143347	1000	-	.	transcript_id "STRG.408.1"; gene_id "STRG.408"
chr1A	StringTie	exon	63140242	63141938	1000	-	.	transcript_id "STRG.408.1"; gene_id "STRG.408";
chr1A	StringTie	exon	63142349	63142780	1000	-	.	transcript_id "STRG.408.1"; gene_id "STRG.408";
chr1A	StringTie	exon	63142921	63143347	1000	-	.	transcript_id "STRG.408.1"; gene_id "STRG.408";
chr1A	StringTie	transcript	63282668	63284695	1000	-	.	transcript_id "STRG.407.1"; gene_id "STRG.407"
chr1A	StringTie	exon	63282668	63283146	1000	-	.	transcript_id "STRG.407.1"; gene_id "STRG.407";
chr1A	StringTie	exon	63283233	63283309	1000	-	.	transcript_id "STRG.407.1"; gene_id "STRG.407";
chr1A	StringTie	exon	63283420	63284695	1000	-	.	transcript_id "STRG.407.1"; gene_id "STRG.407";
chr1A	StringTie	transcript	63282668	63284695	1000	-	.	transcript_id "STRG.407.2"; gene_id "STRG.407"
chr1A	StringTie	exon	63282668	63283146	1000	-	.	transcript_id "STRG.407.2"; gene_id "STRG.407";
chr1A	StringTie	exon	63283233	63283309	1000	-	.	transcript_id "STRG.407.2"; gene_id "STRG.407";
chr1A	StringTie	exon	63283420	63283488	1000	-	.	transcript_id "STRG.407.2"; gene_id "STRG.407";
chr1A	StringTie	exon	63283920	63284695	1000	-	.	transcript_id "STRG.407.2"; gene_id "STRG.407";
chr1A	StringTie	transcript	65297922	65299199	1000	+	.	transcript_id "STRG.409.1"; gene_id "STRG.409"
chr1A	StringTie	exon	65297922	65299199	1000	+	.	transcript_id "STRG.409.1"; gene_id "STRG.409";
chr1A	StringTie	transcript	65860851	65863462	1000	+	.	transcript_id "STRG.410.1"; gene_id "STRG.410"
chr1A	StringTie	exon	65860851	65861168	1000	+	.	transcript_id "STRG.410.1"; gene_id "STRG.410";
chr1A	StringTie	exon	65861247	65861339	1000	+	.	transcript_id "STRG.410.1"; gene_id "STRG.410";
chr1A	StringTie	exon	65861658	65861762	1000	+	.	transcript_id "STRG.410.1"; gene_id "STRG.410";
chr1A	StringTie	exon	65861873	65861972	1000	+	.	transcript_id "STRG.410.1"; gene_id "STRG.410";
chr1A	StringTie	exon	65862123	65862214	1000	+	.	transcript_id "STRG.410.1"; gene_id "STRG.410";
chr1A	StringTie	exon	65862297	65862377	1000	+	.	transcript_id "STRG.410.1"; gene_id "STRG.410";
chr1A	StringTie	exon	65862715	65862783	1000	+	.	transcript_id "STRG.410.1"; gene_id "STRG.410";
chr1A	StringTie	exon	65862925	65863462	1000	+	.	transcript_id "STRG.410.1"; gene_id "STRG.410";
chr1A	StringTie	transcript	65860851	65863462	1000	+	.	transcript_id "STRG.410.2"; gene_id "STRG.410"
chr1A	StringTie	exon	65860851	65861168	1000	+	.	transcript_id "STRG.410.2"; gene_id "STRG.410";
chr1A	StringTie	exon	65861247	65861339	1000	+	.	transcript_id "STRG.410.2"; gene_id "STRG.410";
chr1A	StringTie	exon	65861658	65861762	1000	+	.	transcript_id "STRG.410.2"; gene_id "STRG.410";
chr1A	StringTie	exon	65861873	65861972	1000	+	.	transcript_id "STRG.410.2"; gene_id "STRG.410";
chr1A	StringTie	exon	65862123	65862214	1000	+	.	transcript_id "STRG.410.2"; gene_id "STRG.410";
chr1A	StringTie	exon	65862297	65862377	1000	+	.	transcript_id "STRG.410.2"; gene_id "STRG.410";
chr1A	StringTie	exon	65862582	65862646	1000	+	.	transcript_id "STRG.410.2"; gene_id "STRG.410";
chr1A	StringTie	exon	65862715	65862783	1000	+	.	transcript_id "STRG.410.2"; gene_id "STRG.410";
chr1A	StringTie	exon	65862925	65863462	1000	+	.	transcript_id "STRG.410.2"; gene_id "STRG.410";
chr1A	StringTie	transcript	65879794	65882508	1000	+	.	transcript_id "STRG.411.1"; gene_id "STRG.411"
chr1A	StringTie	exon	65879794	65882508	1000	+	.	transcript_id "STRG.411.1"; gene_id "STRG.411";
chr1A	StringTie	transcript	65884747	65887918	1000	-	.	transcript_id "STRG.412.1"; gene_id "STRG.412"
chr1A	StringTie	exon	65884747	65885304	1000	-	.	transcript_id "STRG.412.1"; gene_id "STRG.412";
chr1A	StringTie	exon	65885397	65885550	1000	-	.	transcript_id "STRG.412.1"; gene_id "STRG.412";
chr1A	StringTie	exon	65885697	65885931	1000	-	.	transcript_id "STRG.412.1"; gene_id "STRG.412";
chr1A	StringTie	exon	65886035	65886245	1000	-	.	transcript_id "STRG.412.1"; gene_id "STRG.412";
chr1A	StringTie	exon	65886381	65886520	1000	-	.	transcript_id "STRG.412.1"; gene_id "STRG.412";
chr1A	StringTie	exon	65886620	65886730	1000	-	.	transcript_id "STRG.412.1"; gene_id "STRG.412";
chr1A	StringTie	exon	65886944	65887918	1000	-	.	transcript_id "STRG.412.1"; gene_id "STRG.412";
chr1A	StringTie	transcript	65976535	65981851	1000	-	.	transcript_id "STRG.413.1"; gene_id "STRG.413"
chr1A	StringTie	exon	65976535	65976865	1000	-	.	transcript_id "STRG.413.1"; gene_id "STRG.413";
chr1A	StringTie	exon	65978217	65978314	1000	-	.	transcript_id "STRG.413.1"; gene_id "STRG.413";
chr1A	StringTie	exon	65978420	65978514	1000	-	.	transcript_id "STRG.413.1"; gene_id "STRG.413";
chr1A	StringTie	exon	65978598	65978783	1000	-	.	transcript_id "STRG.413.1"; gene_id "STRG.413";
chr1A	StringTie	exon	65979386	65979499	1000	-	.	transcript_id "STRG.413.1"; gene_id "STRG.413";
chr1A	StringTie	exon	65979714	65979821	1000	-	.	transcript_id "STRG.413.1"; gene_id "STRG.413";
chr1A	StringTie	exon	65980008	65980090	1000	-	.	transcript_id "STRG.413.1"; gene_id "STRG.413";
chr1A	StringTie	exon	65980206	65980327	1000	-	.	transcript_id "STRG.413.1"; gene_id "STRG.413";
chr1A	StringTie	exon	65980607	65980731	1000	-	.	transcript_id "STRG.413.1"; gene_id "STRG.413";
chr1A	StringTie	exon	65980844	65980927	1000	-	.	transcript_id "STRG.413.1"; gene_id "STRG.413";
chr1A	StringTie	exon	65981309	65981851	1000	-	.	transcript_id "STRG.413.1"; gene_id "STRG.413";
chr1A	StringTie	transcript	66056448	66067685	1000	-	.	transcript_id "STRG.415.1"; gene_id "STRG.415"
chr1A	StringTie	exon	66056448	66061794	1000	-	.	transcript_id "STRG.415.1"; gene_id "STRG.415";
chr1A	StringTie	exon	66061879	66062004	1000	-	.	transcript_id "STRG.415.1"; gene_id "STRG.415";
chr1A	StringTie	exon	66062098	66065582	1000	-	.	transcript_id "STRG.415.1"; gene_id "STRG.415";
chr1A	StringTie	exon	66065717	66065785	1000	-	.	transcript_id "STRG.415.1"; gene_id "STRG.415";
chr1A	StringTie	exon	66066133	66066213	1000	-	.	transcript_id "STRG.415.1"; gene_id "STRG.415";
chr1A	StringTie	exon	66066296	66066387	1000	-	.	transcript_id "STRG.415.1"; gene_id "STRG.415";
chr1A	StringTie	exon	66066541	66066640	1000	-	.	transcript_id "STRG.415.1"; gene_id "STRG.415";
chr1A	StringTie	exon	66066751	66066855	1000	-	.	transcript_id "STRG.415.1"; gene_id "STRG.415";
chr1A	StringTie	exon	66067175	66067267	1000	-	.	transcript_id "STRG.415.1"; gene_id "STRG.415";
chr1A	StringTie	exon	66067347	66067685	1000	-	.	transcript_id "STRG.415.1"; gene_id "STRG.415";
chr1A	StringTie	transcript	66056448	66067685	1000	-	.	transcript_id "STRG.415.2"; gene_id "STRG.415"
chr1A	StringTie	exon	66056448	66061794	1000	-	.	transcript_id "STRG.415.2"; gene_id "STRG.415";
chr1A	StringTie	exon	66061879	66062004	1000	-	.	transcript_id "STRG.415.2"; gene_id "STRG.415";
chr1A	StringTie	exon	66062098	66062163	1000	-	.	transcript_id "STRG.415.2"; gene_id "STRG.415";
chr1A	StringTie	exon	66062238	66062384	1000	-	.	transcript_id "STRG.415.2"; gene_id "STRG.415";
chr1A	StringTie	exon	66065448	66065582	1000	-	.	transcript_id "STRG.415.2"; gene_id "STRG.415";
chr1A	StringTie	exon	66065717	66065785	1000	-	.	transcript_id "STRG.415.2"; gene_id "STRG.415";
chr1A	StringTie	exon	66066133	66066213	1000	-	.	transcript_id "STRG.415.2"; gene_id "STRG.415";
chr1A	StringTie	exon	66066296	66066387	1000	-	.	transcript_id "STRG.415.2"; gene_id "STRG.415";
chr1A	StringTie	exon	66066541	66066640	1000	-	.	transcript_id "STRG.415.2"; gene_id "STRG.415";
chr1A	StringTie	exon	66066751	66066855	1000	-	.	transcript_id "STRG.415.2"; gene_id "STRG.415";
chr1A	StringTie	exon	66067175	66067267	1000	-	.	transcript_id "STRG.415.2"; gene_id "STRG.415";
chr1A	StringTie	exon	66067347	66067685	1000	-	.	transcript_id "STRG.415.2"; gene_id "STRG.415";
chr1A	StringTie	transcript	66056448	66067685	1000	-	.	transcript_id "STRG.415.3"; gene_id "STRG.415"
chr1A	StringTie	exon	66056448	66061794	1000	-	.	transcript_id "STRG.415.3"; gene_id "STRG.415";
chr1A	StringTie	exon	66061879	66062004	1000	-	.	transcript_id "STRG.415.3"; gene_id "STRG.415";
chr1A	StringTie	exon	66062098	66062384	1000	-	.	transcript_id "STRG.415.3"; gene_id "STRG.415";
chr1A	StringTie	exon	66065448	66065582	1000	-	.	transcript_id "STRG.415.3"; gene_id "STRG.415";
chr1A	StringTie	exon	66065717	66065785	1000	-	.	transcript_id "STRG.415.3"; gene_id "STRG.415";
chr1A	StringTie	exon	66066133	66066213	1000	-	.	transcript_id "STRG.415.3"; gene_id "STRG.415";
chr1A	StringTie	exon	66066296	66066387	1000	-	.	transcript_id "STRG.415.3"; gene_id "STRG.415";
chr1A	StringTie	exon	66066541	66066640	1000	-	.	transcript_id "STRG.415.3"; gene_id "STRG.415";
chr1A	StringTie	exon	66066751	66066855	1000	-	.	transcript_id "STRG.415.3"; gene_id "STRG.415";
chr1A	StringTie	exon	66067175	66067267	1000	-	.	transcript_id "STRG.415.3"; gene_id "STRG.415";
chr1A	StringTie	exon	66067347	66067685	1000	-	.	transcript_id "STRG.415.3"; gene_id "STRG.415";
chr1A	StringTie	transcript	66062005	66067685	1000	-	.	transcript_id "STRG.415.4"; gene_id "STRG.415"
chr1A	StringTie	exon	66062005	66062384	1000	-	.	transcript_id "STRG.415.4"; gene_id "STRG.415";
chr1A	StringTie	exon	66065448	66065582	1000	-	.	transcript_id "STRG.415.4"; gene_id "STRG.415";
chr1A	StringTie	exon	66065717	66065785	1000	-	.	transcript_id "STRG.415.4"; gene_id "STRG.415";
chr1A	StringTie	exon	66066133	66066213	1000	-	.	transcript_id "STRG.415.4"; gene_id "STRG.415";
chr1A	StringTie	exon	66066296	66066387	1000	-	.	transcript_id "STRG.415.4"; gene_id "STRG.415";
chr1A	StringTie	exon	66066541	66066640	1000	-	.	transcript_id "STRG.415.4"; gene_id "STRG.415";
chr1A	StringTie	exon	66066751	66066855	1000	-	.	transcript_id "STRG.415.4"; gene_id "STRG.415";
chr1A	StringTie	exon	66067175	66067267	1000	-	.	transcript_id "STRG.415.4"; gene_id "STRG.415";
chr1A	StringTie	exon	66067347	66067685	1000	-	.	transcript_id "STRG.415.4"; gene_id "STRG.415";
chr1A	StringTie	transcript	66062385	66067685	1000	-	.	transcript_id "STRG.415.5"; gene_id "STRG.415"
chr1A	StringTie	exon	66062385	66064896	1000	-	.	transcript_id "STRG.415.5"; gene_id "STRG.415";
chr1A	StringTie	exon	66065448	66065582	1000	-	.	transcript_id "STRG.415.5"; gene_id "STRG.415";
chr1A	StringTie	exon	66065717	66065785	1000	-	.	transcript_id "STRG.415.5"; gene_id "STRG.415";
chr1A	StringTie	exon	66066133	66066213	1000	-	.	transcript_id "STRG.415.5"; gene_id "STRG.415";
chr1A	StringTie	exon	66066296	66066387	1000	-	.	transcript_id "STRG.415.5"; gene_id "STRG.415";
chr1A	StringTie	exon	66066541	66066640	1000	-	.	transcript_id "STRG.415.5"; gene_id "STRG.415";
chr1A	StringTie	exon	66066751	66066855	1000	-	.	transcript_id "STRG.415.5"; gene_id "STRG.415";
chr1A	StringTie	exon	66067175	66067267	1000	-	.	transcript_id "STRG.415.5"; gene_id "STRG.415";
chr1A	StringTie	exon	66067347	66067685	1000	-	.	transcript_id "STRG.415.5"; gene_id "STRG.415";
chr1A	StringTie	transcript	66069424	66072942	1000	-	.	transcript_id "STRG.414.1"; gene_id "STRG.414"
chr1A	StringTie	exon	66069424	66069923	1000	-	.	transcript_id "STRG.414.1"; gene_id "STRG.414";
chr1A	StringTie	exon	66070016	66070292	1000	-	.	transcript_id "STRG.414.1"; gene_id "STRG.414";
chr1A	StringTie	exon	66071175	66072942	1000	-	.	transcript_id "STRG.414.1"; gene_id "STRG.414";
chr1A	StringTie	transcript	66301148	66302998	1000	+	.	transcript_id "STRG.416.1"; gene_id "STRG.416"
chr1A	StringTie	exon	66301148	66301280	1000	+	.	transcript_id "STRG.416.1"; gene_id "STRG.416";
chr1A	StringTie	exon	66301382	66301527	1000	+	.	transcript_id "STRG.416.1"; gene_id "STRG.416";
chr1A	StringTie	exon	66301659	66301877	1000	+	.	transcript_id "STRG.416.1"; gene_id "STRG.416";
chr1A	StringTie	exon	66301994	66302209	1000	+	.	transcript_id "STRG.416.1"; gene_id "STRG.416";
chr1A	StringTie	exon	66302318	66302998	1000	+	.	transcript_id "STRG.416.1"; gene_id "STRG.416";
chr1A	StringTie	transcript	66305913	66307177	1000	-	.	transcript_id "STRG.417.1"; gene_id "STRG.417"
chr1A	StringTie	exon	66305913	66306276	1000	-	.	transcript_id "STRG.417.1"; gene_id "STRG.417";
chr1A	StringTie	exon	66306373	66307177	1000	-	.	transcript_id "STRG.417.1"; gene_id "STRG.417";
chr1A	StringTie	transcript	66431172	66437281	1000	+	.	transcript_id "STRG.418.1"; gene_id "STRG.418"
chr1A	StringTie	exon	66431172	66432547	1000	+	.	transcript_id "STRG.418.1"; gene_id "STRG.418";
chr1A	StringTie	exon	66433562	66433653	1000	+	.	transcript_id "STRG.418.1"; gene_id "STRG.418";
chr1A	StringTie	exon	66434313	66434387	1000	+	.	transcript_id "STRG.418.1"; gene_id "STRG.418";
chr1A	StringTie	exon	66434698	66434759	1000	+	.	transcript_id "STRG.418.1"; gene_id "STRG.418";
chr1A	StringTie	exon	66436094	66436163	1000	+	.	transcript_id "STRG.418.1"; gene_id "STRG.418";
chr1A	StringTie	exon	66436266	66437281	1000	+	.	transcript_id "STRG.418.1"; gene_id "STRG.418";
chr1A	StringTie	transcript	66788057	66791779	1000	+	.	transcript_id "STRG.419.1"; gene_id "STRG.419"
chr1A	StringTie	exon	66788057	66788333	1000	+	.	transcript_id "STRG.419.1"; gene_id "STRG.419";
chr1A	StringTie	exon	66789643	66790305	1000	+	.	transcript_id "STRG.419.1"; gene_id "STRG.419";
chr1A	StringTie	exon	66790890	66791037	1000	+	.	transcript_id "STRG.419.1"; gene_id "STRG.419";
chr1A	StringTie	exon	66791165	66791779	1000	+	.	transcript_id "STRG.419.1"; gene_id "STRG.419";
chr1A	StringTie	transcript	66789106	66791779	1000	+	.	transcript_id "STRG.419.2"; gene_id "STRG.419"
chr1A	StringTie	exon	66789106	66789316	1000	+	.	transcript_id "STRG.419.2"; gene_id "STRG.419";
chr1A	StringTie	exon	66789643	66790305	1000	+	.	transcript_id "STRG.419.2"; gene_id "STRG.419";
chr1A	StringTie	exon	66790890	66791037	1000	+	.	transcript_id "STRG.419.2"; gene_id "STRG.419";
chr1A	StringTie	exon	66791165	66791779	1000	+	.	transcript_id "STRG.419.2"; gene_id "STRG.419";
chr1A	StringTie	transcript	66789106	66791779	1000	+	.	transcript_id "STRG.419.3"; gene_id "STRG.419"
chr1A	StringTie	exon	66789106	66789200	1000	+	.	transcript_id "STRG.419.3"; gene_id "STRG.419";
chr1A	StringTie	exon	66789643	66790305	1000	+	.	transcript_id "STRG.419.3"; gene_id "STRG.419";
chr1A	StringTie	exon	66790890	66791037	1000	+	.	transcript_id "STRG.419.3"; gene_id "STRG.419";
chr1A	StringTie	exon	66791165	66791779	1000	+	.	transcript_id "STRG.419.3"; gene_id "STRG.419";
chr1A	StringTie	transcript	66823999	66829330	1000	-	.	transcript_id "STRG.420.1"; gene_id "STRG.420"
chr1A	StringTie	exon	66823999	66825679	1000	-	.	transcript_id "STRG.420.1"; gene_id "STRG.420";
chr1A	StringTie	exon	66826267	66829330	1000	-	.	transcript_id "STRG.420.1"; gene_id "STRG.420";
chr1A	StringTie	transcript	66823999	66829330	1000	-	.	transcript_id "STRG.420.2"; gene_id "STRG.420"
chr1A	StringTie	exon	66823999	66825072	1000	-	.	transcript_id "STRG.420.2"; gene_id "STRG.420";
chr1A	StringTie	exon	66825575	66825679	1000	-	.	transcript_id "STRG.420.2"; gene_id "STRG.420";
chr1A	StringTie	exon	66826267	66829330	1000	-	.	transcript_id "STRG.420.2"; gene_id "STRG.420";
chr1A	StringTie	transcript	66836278	66843311	1000	-	.	transcript_id "STRG.425.1"; gene_id "STRG.425"
chr1A	StringTie	exon	66836278	66836459	1000	-	.	transcript_id "STRG.425.1"; gene_id "STRG.425";
chr1A	StringTie	exon	66836742	66836861	1000	-	.	transcript_id "STRG.425.1"; gene_id "STRG.425";
chr1A	StringTie	exon	66837045	66837227	1000	-	.	transcript_id "STRG.425.1"; gene_id "STRG.425";
chr1A	StringTie	exon	66837311	66837450	1000	-	.	transcript_id "STRG.425.1"; gene_id "STRG.425";
chr1A	StringTie	exon	66837530	66837775	1000	-	.	transcript_id "STRG.425.1"; gene_id "STRG.425";
chr1A	StringTie	exon	66838368	66838485	1000	-	.	transcript_id "STRG.425.1"; gene_id "STRG.425";
chr1A	StringTie	exon	66839001	66839076	1000	-	.	transcript_id "STRG.425.1"; gene_id "STRG.425";
chr1A	StringTie	exon	66839152	66839218	1000	-	.	transcript_id "STRG.425.1"; gene_id "STRG.425";
chr1A	StringTie	exon	66839298	66839385	1000	-	.	transcript_id "STRG.425.1"; gene_id "STRG.425";
chr1A	StringTie	exon	66839478	66839588	1000	-	.	transcript_id "STRG.425.1"; gene_id "STRG.425";
chr1A	StringTie	exon	66839697	66839864	1000	-	.	transcript_id "STRG.425.1"; gene_id "STRG.425";
chr1A	StringTie	exon	66840319	66840413	1000	-	.	transcript_id "STRG.425.1"; gene_id "STRG.425";
chr1A	StringTie	exon	66840502	66840541	1000	-	.	transcript_id "STRG.425.1"; gene_id "STRG.425";
chr1A	StringTie	exon	66840627	66840703	1000	-	.	transcript_id "STRG.425.1"; gene_id "STRG.425";
chr1A	StringTie	exon	66840881	66840929	1000	-	.	transcript_id "STRG.425.1"; gene_id "STRG.425";
chr1A	StringTie	exon	66841007	66841063	1000	-	.	transcript_id "STRG.425.1"; gene_id "STRG.425";
chr1A	StringTie	exon	66841194	66841283	1000	-	.	transcript_id "STRG.425.1"; gene_id "STRG.425";
chr1A	StringTie	exon	66841399	66841462	1000	-	.	transcript_id "STRG.425.1"; gene_id "STRG.425";
chr1A	StringTie	exon	66842503	66842671	1000	-	.	transcript_id "STRG.425.1"; gene_id "STRG.425";
chr1A	StringTie	exon	66843223	66843311	1000	-	.	transcript_id "STRG.425.1"; gene_id "STRG.425";
chr1A	StringTie	transcript	66865435	66870071	1000	-	.	transcript_id "STRG.421.1"; gene_id "STRG.421"
chr1A	StringTie	exon	66865435	66865859	1000	-	.	transcript_id "STRG.421.1"; gene_id "STRG.421";
chr1A	StringTie	exon	66866098	66866514	1000	-	.	transcript_id "STRG.421.1"; gene_id "STRG.421";
chr1A	StringTie	exon	66867910	66868320	1000	-	.	transcript_id "STRG.421.1"; gene_id "STRG.421";
chr1A	StringTie	exon	66869475	66870071	1000	-	.	transcript_id "STRG.421.1"; gene_id "STRG.421";
chr1A	StringTie	transcript	66939149	66955150	1000	+	.	transcript_id "STRG.423.1"; gene_id "STRG.423"
chr1A	StringTie	exon	66939149	66939306	1000	+	.	transcript_id "STRG.423.1"; gene_id "STRG.423";
chr1A	StringTie	exon	66940060	66940186	1000	+	.	transcript_id "STRG.423.1"; gene_id "STRG.423";
chr1A	StringTie	exon	66949610	66949830	1000	+	.	transcript_id "STRG.423.1"; gene_id "STRG.423";
chr1A	StringTie	exon	66951673	66951934	1000	+	.	transcript_id "STRG.423.1"; gene_id "STRG.423";
chr1A	StringTie	exon	66952046	66952088	1000	+	.	transcript_id "STRG.423.1"; gene_id "STRG.423";
chr1A	StringTie	exon	66952183	66952274	1000	+	.	transcript_id "STRG.423.1"; gene_id "STRG.423";
chr1A	StringTie	exon	66952482	66952530	1000	+	.	transcript_id "STRG.423.1"; gene_id "STRG.423";
chr1A	StringTie	exon	66952751	66952824	1000	+	.	transcript_id "STRG.423.1"; gene_id "STRG.423";
chr1A	StringTie	exon	66952898	66953017	1000	+	.	transcript_id "STRG.423.1"; gene_id "STRG.423";
chr1A	StringTie	exon	66953837	66953925	1000	+	.	transcript_id "STRG.423.1"; gene_id "STRG.423";
chr1A	StringTie	exon	66954356	66954401	1000	+	.	transcript_id "STRG.423.1"; gene_id "STRG.423";
chr1A	StringTie	exon	66954562	66955150	1000	+	.	transcript_id "STRG.423.1"; gene_id "STRG.423";
chr1A	StringTie	transcript	67005823	67009032	1000	+	.	transcript_id "STRG.422.1"; gene_id "STRG.422"
chr1A	StringTie	exon	67005823	67006322	1000	+	.	transcript_id "STRG.422.1"; gene_id "STRG.422";
chr1A	StringTie	exon	67006417	67006470	1000	+	.	transcript_id "STRG.422.1"; gene_id "STRG.422";
chr1A	StringTie	exon	67008187	67009032	1000	+	.	transcript_id "STRG.422.1"; gene_id "STRG.422";
chr1A	StringTie	transcript	67005823	67009032	1000	+	.	transcript_id "STRG.422.2"; gene_id "STRG.422"
chr1A	StringTie	exon	67005823	67006322	1000	+	.	transcript_id "STRG.422.2"; gene_id "STRG.422";
chr1A	StringTie	exon	67006417	67009032	1000	+	.	transcript_id "STRG.422.2"; gene_id "STRG.422";
chr1A	StringTie	transcript	67005823	67009032	1000	+	.	transcript_id "STRG.422.3"; gene_id "STRG.422"
chr1A	StringTie	exon	67005823	67006148	1000	+	.	transcript_id "STRG.422.3"; gene_id "STRG.422";
chr1A	StringTie	exon	67006234	67006322	1000	+	.	transcript_id "STRG.422.3"; gene_id "STRG.422";
chr1A	StringTie	exon	67006417	67006470	1000	+	.	transcript_id "STRG.422.3"; gene_id "STRG.422";
chr1A	StringTie	exon	67008187	67009032	1000	+	.	transcript_id "STRG.422.3"; gene_id "STRG.422";
chr1A	StringTie	transcript	67288140	67291271	1000	-	.	transcript_id "STRG.424.1"; gene_id "STRG.424"
chr1A	StringTie	exon	67288140	67288973	1000	-	.	transcript_id "STRG.424.1"; gene_id "STRG.424";
chr1A	StringTie	exon	67289096	67289360	1000	-	.	transcript_id "STRG.424.1"; gene_id "STRG.424";
chr1A	StringTie	exon	67290679	67290909	1000	-	.	transcript_id "STRG.424.1"; gene_id "STRG.424";
chr1A	StringTie	exon	67291176	67291271	1000	-	.	transcript_id "STRG.424.1"; gene_id "STRG.424";
chr1A	StringTie	transcript	67364982	67377471	1000	+	.	transcript_id "STRG.426.1"; gene_id "STRG.426"
chr1A	StringTie	exon	67364982	67365900	1000	+	.	transcript_id "STRG.426.1"; gene_id "STRG.426";
chr1A	StringTie	exon	67365989	67366115	1000	+	.	transcript_id "STRG.426.1"; gene_id "STRG.426";
chr1A	StringTie	exon	67366896	67366967	1000	+	.	transcript_id "STRG.426.1"; gene_id "STRG.426";
chr1A	StringTie	exon	67368895	67368993	1000	+	.	transcript_id "STRG.426.1"; gene_id "STRG.426";
chr1A	StringTie	exon	67369076	67369117	1000	+	.	transcript_id "STRG.426.1"; gene_id "STRG.426";
chr1A	StringTie	exon	67369886	67369966	1000	+	.	transcript_id "STRG.426.1"; gene_id "STRG.426";
chr1A	StringTie	exon	67370060	67370110	1000	+	.	transcript_id "STRG.426.1"; gene_id "STRG.426";
chr1A	StringTie	exon	67370188	67370269	1000	+	.	transcript_id "STRG.426.1"; gene_id "STRG.426";
chr1A	StringTie	exon	67372014	67372108	1000	+	.	transcript_id "STRG.426.1"; gene_id "STRG.426";
chr1A	StringTie	exon	67373016	67373087	1000	+	.	transcript_id "STRG.426.1"; gene_id "STRG.426";
chr1A	StringTie	exon	67373189	67373305	1000	+	.	transcript_id "STRG.426.1"; gene_id "STRG.426";
chr1A	StringTie	exon	67373484	67373552	1000	+	.	transcript_id "STRG.426.1"; gene_id "STRG.426";
chr1A	StringTie	exon	67376300	67376366	1000	+	.	transcript_id "STRG.426.1"; gene_id "STRG.426";
chr1A	StringTie	exon	67376506	67376852	1000	+	.	transcript_id "STRG.426.1"; gene_id "STRG.426";
chr1A	StringTie	exon	67376998	67377471	1000	+	.	transcript_id "STRG.426.1"; gene_id "STRG.426";
chr1A	StringTie	transcript	67408931	67414217	1000	-	.	transcript_id "STRG.428.1"; gene_id "STRG.428"
chr1A	StringTie	exon	67408931	67409419	1000	-	.	transcript_id "STRG.428.1"; gene_id "STRG.428";
chr1A	StringTie	exon	67409578	67409675	1000	-	.	transcript_id "STRG.428.1"; gene_id "STRG.428";
chr1A	StringTie	exon	67409783	67409882	1000	-	.	transcript_id "STRG.428.1"; gene_id "STRG.428";
chr1A	StringTie	exon	67410095	67410211	1000	-	.	transcript_id "STRG.428.1"; gene_id "STRG.428";
chr1A	StringTie	exon	67410729	67410806	1000	-	.	transcript_id "STRG.428.1"; gene_id "STRG.428";
chr1A	StringTie	exon	67410901	67411013	1000	-	.	transcript_id "STRG.428.1"; gene_id "STRG.428";
chr1A	StringTie	exon	67411444	67411539	1000	-	.	transcript_id "STRG.428.1"; gene_id "STRG.428";
chr1A	StringTie	exon	67411666	67411786	1000	-	.	transcript_id "STRG.428.1"; gene_id "STRG.428";
chr1A	StringTie	exon	67412355	67412433	1000	-	.	transcript_id "STRG.428.1"; gene_id "STRG.428";
chr1A	StringTie	exon	67412507	67412572	1000	-	.	transcript_id "STRG.428.1"; gene_id "STRG.428";
chr1A	StringTie	exon	67412667	67412735	1000	-	.	transcript_id "STRG.428.1"; gene_id "STRG.428";
chr1A	StringTie	exon	67413828	67414217	1000	-	.	transcript_id "STRG.428.1"; gene_id "STRG.428";
chr1A	StringTie	transcript	67408931	67414217	1000	-	.	transcript_id "STRG.428.2"; gene_id "STRG.428"
chr1A	StringTie	exon	67408931	67409419	1000	-	.	transcript_id "STRG.428.2"; gene_id "STRG.428";
chr1A	StringTie	exon	67409578	67409675	1000	-	.	transcript_id "STRG.428.2"; gene_id "STRG.428";
chr1A	StringTie	exon	67409783	67409882	1000	-	.	transcript_id "STRG.428.2"; gene_id "STRG.428";
chr1A	StringTie	exon	67410095	67410211	1000	-	.	transcript_id "STRG.428.2"; gene_id "STRG.428";
chr1A	StringTie	exon	67410729	67410806	1000	-	.	transcript_id "STRG.428.2"; gene_id "STRG.428";
chr1A	StringTie	exon	67411444	67411539	1000	-	.	transcript_id "STRG.428.2"; gene_id "STRG.428";
chr1A	StringTie	exon	67411666	67411786	1000	-	.	transcript_id "STRG.428.2"; gene_id "STRG.428";
chr1A	StringTie	exon	67412355	67412433	1000	-	.	transcript_id "STRG.428.2"; gene_id "STRG.428";
chr1A	StringTie	exon	67412507	67412572	1000	-	.	transcript_id "STRG.428.2"; gene_id "STRG.428";
chr1A	StringTie	exon	67412667	67412735	1000	-	.	transcript_id "STRG.428.2"; gene_id "STRG.428";
chr1A	StringTie	exon	67413828	67414217	1000	-	.	transcript_id "STRG.428.2"; gene_id "STRG.428";
chr1A	StringTie	transcript	67499390	67504935	1000	-	.	transcript_id "STRG.427.1"; gene_id "STRG.427"
chr1A	StringTie	exon	67499390	67500326	1000	-	.	transcript_id "STRG.427.1"; gene_id "STRG.427";
chr1A	StringTie	exon	67500405	67500495	1000	-	.	transcript_id "STRG.427.1"; gene_id "STRG.427";
chr1A	StringTie	exon	67500609	67500815	1000	-	.	transcript_id "STRG.427.1"; gene_id "STRG.427";
chr1A	StringTie	exon	67501091	67501181	1000	-	.	transcript_id "STRG.427.1"; gene_id "STRG.427";
chr1A	StringTie	exon	67501497	67501531	1000	-	.	transcript_id "STRG.427.1"; gene_id "STRG.427";
chr1A	StringTie	exon	67501702	67501794	1000	-	.	transcript_id "STRG.427.1"; gene_id "STRG.427";
chr1A	StringTie	exon	67502254	67502349	1000	-	.	transcript_id "STRG.427.1"; gene_id "STRG.427";
chr1A	StringTie	exon	67502535	67502630	1000	-	.	transcript_id "STRG.427.1"; gene_id "STRG.427";
chr1A	StringTie	exon	67503344	67503520	1000	-	.	transcript_id "STRG.427.1"; gene_id "STRG.427";
chr1A	StringTie	exon	67504238	67504381	1000	-	.	transcript_id "STRG.427.1"; gene_id "STRG.427";
chr1A	StringTie	exon	67504796	67504935	1000	-	.	transcript_id "STRG.427.1"; gene_id "STRG.427";
chr1A	StringTie	transcript	67560657	67566488	1000	-	.	transcript_id "STRG.429.1"; gene_id "STRG.429"
chr1A	StringTie	exon	67560657	67561524	1000	-	.	transcript_id "STRG.429.1"; gene_id "STRG.429";
chr1A	StringTie	exon	67562213	67562766	1000	-	.	transcript_id "STRG.429.1"; gene_id "STRG.429";
chr1A	StringTie	exon	67563435	67563563	1000	-	.	transcript_id "STRG.429.1"; gene_id "STRG.429";
chr1A	StringTie	exon	67563675	67563765	1000	-	.	transcript_id "STRG.429.1"; gene_id "STRG.429";
chr1A	StringTie	exon	67564162	67564274	1000	-	.	transcript_id "STRG.429.1"; gene_id "STRG.429";
chr1A	StringTie	exon	67564355	67564598	1000	-	.	transcript_id "STRG.429.1"; gene_id "STRG.429";
chr1A	StringTie	exon	67564714	67564802	1000	-	.	transcript_id "STRG.429.1"; gene_id "STRG.429";
chr1A	StringTie	exon	67564877	67564944	1000	-	.	transcript_id "STRG.429.1"; gene_id "STRG.429";
chr1A	StringTie	exon	67565449	67565533	1000	-	.	transcript_id "STRG.429.1"; gene_id "STRG.429";
chr1A	StringTie	exon	67565660	67565834	1000	-	.	transcript_id "STRG.429.1"; gene_id "STRG.429";
chr1A	StringTie	exon	67566287	67566488	1000	-	.	transcript_id "STRG.429.1"; gene_id "STRG.429";
chr1A	StringTie	transcript	67589135	67592794	1000	+	.	transcript_id "STRG.431.1"; gene_id "STRG.431"
chr1A	StringTie	exon	67589135	67589417	1000	+	.	transcript_id "STRG.431.1"; gene_id "STRG.431";
chr1A	StringTie	exon	67589519	67589564	1000	+	.	transcript_id "STRG.431.1"; gene_id "STRG.431";
chr1A	StringTie	exon	67589658	67589685	1000	+	.	transcript_id "STRG.431.1"; gene_id "STRG.431";
chr1A	StringTie	exon	67589775	67589862	1000	+	.	transcript_id "STRG.431.1"; gene_id "STRG.431";
chr1A	StringTie	exon	67591536	67591603	1000	+	.	transcript_id "STRG.431.1"; gene_id "STRG.431";
chr1A	StringTie	exon	67591947	67592016	1000	+	.	transcript_id "STRG.431.1"; gene_id "STRG.431";
chr1A	StringTie	exon	67592395	67592794	1000	+	.	transcript_id "STRG.431.1"; gene_id "STRG.431";
chr1A	StringTie	transcript	67604127	67605765	1000	+	.	transcript_id "STRG.430.1"; gene_id "STRG.430"
chr1A	StringTie	exon	67604127	67604481	1000	+	.	transcript_id "STRG.430.1"; gene_id "STRG.430";
chr1A	StringTie	exon	67604747	67605765	1000	+	.	transcript_id "STRG.430.1"; gene_id "STRG.430";
chr1A	StringTie	transcript	67787804	67796113	1000	-	.	transcript_id "STRG.432.1"; gene_id "STRG.432"
chr1A	StringTie	exon	67787804	67788527	1000	-	.	transcript_id "STRG.432.1"; gene_id "STRG.432";
chr1A	StringTie	exon	67788706	67788785	1000	-	.	transcript_id "STRG.432.1"; gene_id "STRG.432";
chr1A	StringTie	exon	67789533	67789569	1000	-	.	transcript_id "STRG.432.1"; gene_id "STRG.432";
chr1A	StringTie	exon	67789753	67789819	1000	-	.	transcript_id "STRG.432.1"; gene_id "STRG.432";
chr1A	StringTie	exon	67789903	67789957	1000	-	.	transcript_id "STRG.432.1"; gene_id "STRG.432";
chr1A	StringTie	exon	67791259	67791361	1000	-	.	transcript_id "STRG.432.1"; gene_id "STRG.432";
chr1A	StringTie	exon	67791461	67791501	1000	-	.	transcript_id "STRG.432.1"; gene_id "STRG.432";
chr1A	StringTie	exon	67791595	67791640	1000	-	.	transcript_id "STRG.432.1"; gene_id "STRG.432";
chr1A	StringTie	exon	67791720	67791762	1000	-	.	transcript_id "STRG.432.1"; gene_id "STRG.432";
chr1A	StringTie	exon	67792140	67792233	1000	-	.	transcript_id "STRG.432.1"; gene_id "STRG.432";
chr1A	StringTie	exon	67792323	67792424	1000	-	.	transcript_id "STRG.432.1"; gene_id "STRG.432";
chr1A	StringTie	exon	67792855	67792914	1000	-	.	transcript_id "STRG.432.1"; gene_id "STRG.432";
chr1A	StringTie	exon	67795001	67795079	1000	-	.	transcript_id "STRG.432.1"; gene_id "STRG.432";
chr1A	StringTie	exon	67795535	67795611	1000	-	.	transcript_id "STRG.432.1"; gene_id "STRG.432";
chr1A	StringTie	exon	67795700	67796113	1000	-	.	transcript_id "STRG.432.1"; gene_id "STRG.432";
chr1A	StringTie	transcript	67787804	67796113	1000	-	.	transcript_id "STRG.432.2"; gene_id "STRG.432"
chr1A	StringTie	exon	67787804	67788527	1000	-	.	transcript_id "STRG.432.2"; gene_id "STRG.432";
chr1A	StringTie	exon	67788706	67788785	1000	-	.	transcript_id "STRG.432.2"; gene_id "STRG.432";
chr1A	StringTie	exon	67789533	67789569	1000	-	.	transcript_id "STRG.432.2"; gene_id "STRG.432";
chr1A	StringTie	exon	67789753	67789819	1000	-	.	transcript_id "STRG.432.2"; gene_id "STRG.432";
chr1A	StringTie	exon	67789903	67789957	1000	-	.	transcript_id "STRG.432.2"; gene_id "STRG.432";
chr1A	StringTie	exon	67791259	67791361	1000	-	.	transcript_id "STRG.432.2"; gene_id "STRG.432";
chr1A	StringTie	exon	67791595	67791640	1000	-	.	transcript_id "STRG.432.2"; gene_id "STRG.432";
chr1A	StringTie	exon	67791720	67791762	1000	-	.	transcript_id "STRG.432.2"; gene_id "STRG.432";
chr1A	StringTie	exon	67792140	67792233	1000	-	.	transcript_id "STRG.432.2"; gene_id "STRG.432";
chr1A	StringTie	exon	67792323	67792424	1000	-	.	transcript_id "STRG.432.2"; gene_id "STRG.432";
chr1A	StringTie	exon	67792855	67792914	1000	-	.	transcript_id "STRG.432.2"; gene_id "STRG.432";
chr1A	StringTie	exon	67795001	67795079	1000	-	.	transcript_id "STRG.432.2"; gene_id "STRG.432";
chr1A	StringTie	exon	67795535	67795611	1000	-	.	transcript_id "STRG.432.2"; gene_id "STRG.432";
chr1A	StringTie	exon	67795700	67796113	1000	-	.	transcript_id "STRG.432.2"; gene_id "STRG.432";
chr1A	StringTie	transcript	67787804	67796113	1000	-	.	transcript_id "STRG.432.3"; gene_id "STRG.432"
chr1A	StringTie	exon	67787804	67788527	1000	-	.	transcript_id "STRG.432.3"; gene_id "STRG.432";
chr1A	StringTie	exon	67788706	67788785	1000	-	.	transcript_id "STRG.432.3"; gene_id "STRG.432";
chr1A	StringTie	exon	67789533	67789569	1000	-	.	transcript_id "STRG.432.3"; gene_id "STRG.432";
chr1A	StringTie	exon	67789753	67789819	1000	-	.	transcript_id "STRG.432.3"; gene_id "STRG.432";
chr1A	StringTie	exon	67789903	67789957	1000	-	.	transcript_id "STRG.432.3"; gene_id "STRG.432";
chr1A	StringTie	exon	67790692	67790777	1000	-	.	transcript_id "STRG.432.3"; gene_id "STRG.432";
chr1A	StringTie	exon	67791259	67791361	1000	-	.	transcript_id "STRG.432.3"; gene_id "STRG.432";
chr1A	StringTie	exon	67791461	67791501	1000	-	.	transcript_id "STRG.432.3"; gene_id "STRG.432";
chr1A	StringTie	exon	67791595	67791640	1000	-	.	transcript_id "STRG.432.3"; gene_id "STRG.432";
chr1A	StringTie	exon	67791720	67791762	1000	-	.	transcript_id "STRG.432.3"; gene_id "STRG.432";
chr1A	StringTie	exon	67792140	67792233	1000	-	.	transcript_id "STRG.432.3"; gene_id "STRG.432";
chr1A	StringTie	exon	67792323	67792424	1000	-	.	transcript_id "STRG.432.3"; gene_id "STRG.432";
chr1A	StringTie	exon	67792855	67792914	1000	-	.	transcript_id "STRG.432.3"; gene_id "STRG.432";
chr1A	StringTie	exon	67795001	67795079	1000	-	.	transcript_id "STRG.432.3"; gene_id "STRG.432";
chr1A	StringTie	exon	67795535	67795611	1000	-	.	transcript_id "STRG.432.3"; gene_id "STRG.432";
chr1A	StringTie	exon	67795700	67796113	1000	-	.	transcript_id "STRG.432.3"; gene_id "STRG.432";
chr1A	StringTie	transcript	67787804	67796113	1000	-	.	transcript_id "STRG.432.4"; gene_id "STRG.432"
chr1A	StringTie	exon	67787804	67788527	1000	-	.	transcript_id "STRG.432.4"; gene_id "STRG.432";
chr1A	StringTie	exon	67788706	67788785	1000	-	.	transcript_id "STRG.432.4"; gene_id "STRG.432";
chr1A	StringTie	exon	67789533	67789569	1000	-	.	transcript_id "STRG.432.4"; gene_id "STRG.432";
chr1A	StringTie	exon	67789753	67789819	1000	-	.	transcript_id "STRG.432.4"; gene_id "STRG.432";
chr1A	StringTie	exon	67789903	67789957	1000	-	.	transcript_id "STRG.432.4"; gene_id "STRG.432";
chr1A	StringTie	exon	67790692	67791134	1000	-	.	transcript_id "STRG.432.4"; gene_id "STRG.432";
chr1A	StringTie	exon	67791259	67791361	1000	-	.	transcript_id "STRG.432.4"; gene_id "STRG.432";
chr1A	StringTie	exon	67791595	67791640	1000	-	.	transcript_id "STRG.432.4"; gene_id "STRG.432";
chr1A	StringTie	exon	67791720	67791762	1000	-	.	transcript_id "STRG.432.4"; gene_id "STRG.432";
chr1A	StringTie	exon	67792140	67792233	1000	-	.	transcript_id "STRG.432.4"; gene_id "STRG.432";
chr1A	StringTie	exon	67792323	67792424	1000	-	.	transcript_id "STRG.432.4"; gene_id "STRG.432";
chr1A	StringTie	exon	67792855	67792914	1000	-	.	transcript_id "STRG.432.4"; gene_id "STRG.432";
chr1A	StringTie	exon	67795001	67795079	1000	-	.	transcript_id "STRG.432.4"; gene_id "STRG.432";
chr1A	StringTie	exon	67795535	67795611	1000	-	.	transcript_id "STRG.432.4"; gene_id "STRG.432";
chr1A	StringTie	exon	67795700	67796113	1000	-	.	transcript_id "STRG.432.4"; gene_id "STRG.432";
chr1A	StringTie	transcript	67869104	67877622	1000	+	.	transcript_id "STRG.433.1"; gene_id "STRG.433"
chr1A	StringTie	exon	67869104	67869247	1000	+	.	transcript_id "STRG.433.1"; gene_id "STRG.433";
chr1A	StringTie	exon	67869335	67870428	1000	+	.	transcript_id "STRG.433.1"; gene_id "STRG.433";
chr1A	StringTie	exon	67871241	67871401	1000	+	.	transcript_id "STRG.433.1"; gene_id "STRG.433";
chr1A	StringTie	exon	67873511	67873643	1000	+	.	transcript_id "STRG.433.1"; gene_id "STRG.433";
chr1A	StringTie	exon	67877324	67877622	1000	+	.	transcript_id "STRG.433.1"; gene_id "STRG.433";
chr1A	StringTie	transcript	67869104	67877622	1000	+	.	transcript_id "STRG.433.2"; gene_id "STRG.433"
chr1A	StringTie	exon	67869104	67869247	1000	+	.	transcript_id "STRG.433.2"; gene_id "STRG.433";
chr1A	StringTie	exon	67869335	67870428	1000	+	.	transcript_id "STRG.433.2"; gene_id "STRG.433";
chr1A	StringTie	exon	67871241	67871589	1000	+	.	transcript_id "STRG.433.2"; gene_id "STRG.433";
chr1A	StringTie	exon	67873356	67873643	1000	+	.	transcript_id "STRG.433.2"; gene_id "STRG.433";
chr1A	StringTie	exon	67877324	67877622	1000	+	.	transcript_id "STRG.433.2"; gene_id "STRG.433";
chr1A	StringTie	transcript	68266309	68269275	1000	+	.	transcript_id "STRG.435.1"; gene_id "STRG.435"
chr1A	StringTie	exon	68266309	68266438	1000	+	.	transcript_id "STRG.435.1"; gene_id "STRG.435";
chr1A	StringTie	exon	68267484	68267833	1000	+	.	transcript_id "STRG.435.1"; gene_id "STRG.435";
chr1A	StringTie	exon	68267952	68268222	1000	+	.	transcript_id "STRG.435.1"; gene_id "STRG.435";
chr1A	StringTie	exon	68268322	68268426	1000	+	.	transcript_id "STRG.435.1"; gene_id "STRG.435";
chr1A	StringTie	exon	68268530	68268675	1000	+	.	transcript_id "STRG.435.1"; gene_id "STRG.435";
chr1A	StringTie	exon	68268799	68269275	1000	+	.	transcript_id "STRG.435.1"; gene_id "STRG.435";
chr1A	StringTie	transcript	68266439	68269275	1000	+	.	transcript_id "STRG.435.2"; gene_id "STRG.435"
chr1A	StringTie	exon	68266439	68266520	1000	+	.	transcript_id "STRG.435.2"; gene_id "STRG.435";
chr1A	StringTie	exon	68267484	68267833	1000	+	.	transcript_id "STRG.435.2"; gene_id "STRG.435";
chr1A	StringTie	exon	68267952	68268222	1000	+	.	transcript_id "STRG.435.2"; gene_id "STRG.435";
chr1A	StringTie	exon	68268322	68268426	1000	+	.	transcript_id "STRG.435.2"; gene_id "STRG.435";
chr1A	StringTie	exon	68268530	68268675	1000	+	.	transcript_id "STRG.435.2"; gene_id "STRG.435";
chr1A	StringTie	exon	68268799	68269275	1000	+	.	transcript_id "STRG.435.2"; gene_id "STRG.435";
chr1A	StringTie	transcript	68492074	68493591	1000	-	.	transcript_id "STRG.434.1"; gene_id "STRG.434"
chr1A	StringTie	exon	68492074	68493089	1000	-	.	transcript_id "STRG.434.1"; gene_id "STRG.434";
chr1A	StringTie	exon	68493179	68493591	1000	-	.	transcript_id "STRG.434.1"; gene_id "STRG.434";
chr1A	StringTie	transcript	68497707	68502596	1000	-	.	transcript_id "STRG.436.1"; gene_id "STRG.436"
chr1A	StringTie	exon	68497707	68502596	1000	-	.	transcript_id "STRG.436.1"; gene_id "STRG.436";
chr1A	StringTie	transcript	68497707	68502596	1000	-	.	transcript_id "STRG.436.2"; gene_id "STRG.436"
chr1A	StringTie	exon	68497707	68501766	1000	-	.	transcript_id "STRG.436.2"; gene_id "STRG.436";
chr1A	StringTie	exon	68501929	68502596	1000	-	.	transcript_id "STRG.436.2"; gene_id "STRG.436";
chr1A	StringTie	transcript	68497707	68502596	1000	-	.	transcript_id "STRG.436.3"; gene_id "STRG.436"
chr1A	StringTie	exon	68497707	68501766	1000	-	.	transcript_id "STRG.436.3"; gene_id "STRG.436";
chr1A	StringTie	exon	68501921	68502596	1000	-	.	transcript_id "STRG.436.3"; gene_id "STRG.436";
chr1A	StringTie	transcript	68508022	68511726	1000	-	.	transcript_id "STRG.439.1"; gene_id "STRG.439"
chr1A	StringTie	exon	68508022	68508507	1000	-	.	transcript_id "STRG.439.1"; gene_id "STRG.439";
chr1A	StringTie	exon	68508602	68508704	1000	-	.	transcript_id "STRG.439.1"; gene_id "STRG.439";
chr1A	StringTie	exon	68508853	68508936	1000	-	.	transcript_id "STRG.439.1"; gene_id "STRG.439";
chr1A	StringTie	exon	68509011	68509106	1000	-	.	transcript_id "STRG.439.1"; gene_id "STRG.439";
chr1A	StringTie	exon	68509236	68509286	1000	-	.	transcript_id "STRG.439.1"; gene_id "STRG.439";
chr1A	StringTie	exon	68509374	68509514	1000	-	.	transcript_id "STRG.439.1"; gene_id "STRG.439";
chr1A	StringTie	exon	68509597	68509653	1000	-	.	transcript_id "STRG.439.1"; gene_id "STRG.439";
chr1A	StringTie	exon	68509760	68509834	1000	-	.	transcript_id "STRG.439.1"; gene_id "STRG.439";
chr1A	StringTie	exon	68509932	68510204	1000	-	.	transcript_id "STRG.439.1"; gene_id "STRG.439";
chr1A	StringTie	exon	68510316	68510375	1000	-	.	transcript_id "STRG.439.1"; gene_id "STRG.439";
chr1A	StringTie	exon	68510468	68510560	1000	-	.	transcript_id "STRG.439.1"; gene_id "STRG.439";
chr1A	StringTie	exon	68510645	68510826	1000	-	.	transcript_id "STRG.439.1"; gene_id "STRG.439";
chr1A	StringTie	exon	68511563	68511726	1000	-	.	transcript_id "STRG.439.1"; gene_id "STRG.439";
chr1A	StringTie	transcript	68575813	68580825	1000	+	.	transcript_id "STRG.440.5"; gene_id "STRG.440"
chr1A	StringTie	exon	68575813	68576287	1000	+	.	transcript_id "STRG.440.5"; gene_id "STRG.440";
chr1A	StringTie	exon	68578268	68580825	1000	+	.	transcript_id "STRG.440.5"; gene_id "STRG.440";
chr1A	StringTie	transcript	68575813	68587778	1000	+	.	transcript_id "STRG.440.2"; gene_id "STRG.440"
chr1A	StringTie	exon	68575813	68576035	1000	+	.	transcript_id "STRG.440.2"; gene_id "STRG.440";
chr1A	StringTie	exon	68576256	68576287	1000	+	.	transcript_id "STRG.440.2"; gene_id "STRG.440";
chr1A	StringTie	exon	68578268	68578626	1000	+	.	transcript_id "STRG.440.2"; gene_id "STRG.440";
chr1A	StringTie	exon	68580826	68581045	1000	+	.	transcript_id "STRG.440.2"; gene_id "STRG.440";
chr1A	StringTie	exon	68583152	68583647	1000	+	.	transcript_id "STRG.440.2"; gene_id "STRG.440";
chr1A	StringTie	exon	68583941	68587778	1000	+	.	transcript_id "STRG.440.2"; gene_id "STRG.440";
chr1A	StringTie	transcript	68575813	68587778	1000	+	.	transcript_id "STRG.440.4"; gene_id "STRG.440"
chr1A	StringTie	exon	68575813	68576035	1000	+	.	transcript_id "STRG.440.4"; gene_id "STRG.440";
chr1A	StringTie	exon	68576256	68576287	1000	+	.	transcript_id "STRG.440.4"; gene_id "STRG.440";
chr1A	StringTie	exon	68578268	68581045	1000	+	.	transcript_id "STRG.440.4"; gene_id "STRG.440";
chr1A	StringTie	exon	68583152	68583647	1000	+	.	transcript_id "STRG.440.4"; gene_id "STRG.440";
chr1A	StringTie	exon	68583941	68587778	1000	+	.	transcript_id "STRG.440.4"; gene_id "STRG.440";
chr1A	StringTie	transcript	68575813	68590409	1000	+	.	transcript_id "STRG.440.1"; gene_id "STRG.440"
chr1A	StringTie	exon	68575813	68576035	1000	+	.	transcript_id "STRG.440.1"; gene_id "STRG.440";
chr1A	StringTie	exon	68576256	68576287	1000	+	.	transcript_id "STRG.440.1"; gene_id "STRG.440";
chr1A	StringTie	exon	68578268	68578626	1000	+	.	transcript_id "STRG.440.1"; gene_id "STRG.440";
chr1A	StringTie	exon	68580826	68581045	1000	+	.	transcript_id "STRG.440.1"; gene_id "STRG.440";
chr1A	StringTie	exon	68583152	68583647	1000	+	.	transcript_id "STRG.440.1"; gene_id "STRG.440";
chr1A	StringTie	exon	68583941	68584282	1000	+	.	transcript_id "STRG.440.1"; gene_id "STRG.440";
chr1A	StringTie	exon	68584790	68585107	1000	+	.	transcript_id "STRG.440.1"; gene_id "STRG.440";
chr1A	StringTie	exon	68588855	68589369	1000	+	.	transcript_id "STRG.440.1"; gene_id "STRG.440";
chr1A	StringTie	exon	68589604	68590409	1000	+	.	transcript_id "STRG.440.1"; gene_id "STRG.440";
chr1A	StringTie	transcript	68575813	68590409	1000	+	.	transcript_id "STRG.440.3"; gene_id "STRG.440"
chr1A	StringTie	exon	68575813	68576035	1000	+	.	transcript_id "STRG.440.3"; gene_id "STRG.440";
chr1A	StringTie	exon	68576256	68576287	1000	+	.	transcript_id "STRG.440.3"; gene_id "STRG.440";
chr1A	StringTie	exon	68578268	68578626	1000	+	.	transcript_id "STRG.440.3"; gene_id "STRG.440";
chr1A	StringTie	exon	68583152	68583647	1000	+	.	transcript_id "STRG.440.3"; gene_id "STRG.440";
chr1A	StringTie	exon	68583941	68584282	1000	+	.	transcript_id "STRG.440.3"; gene_id "STRG.440";
chr1A	StringTie	exon	68584790	68585107	1000	+	.	transcript_id "STRG.440.3"; gene_id "STRG.440";
chr1A	StringTie	exon	68588855	68589369	1000	+	.	transcript_id "STRG.440.3"; gene_id "STRG.440";
chr1A	StringTie	exon	68589604	68590409	1000	+	.	transcript_id "STRG.440.3"; gene_id "STRG.440";
chr1A	StringTie	transcript	68575813	68590409	1000	+	.	transcript_id "STRG.440.6"; gene_id "STRG.440"
chr1A	StringTie	exon	68575813	68576035	1000	+	.	transcript_id "STRG.440.6"; gene_id "STRG.440";
chr1A	StringTie	exon	68576256	68576287	1000	+	.	transcript_id "STRG.440.6"; gene_id "STRG.440";
chr1A	StringTie	exon	68578268	68578626	1000	+	.	transcript_id "STRG.440.6"; gene_id "STRG.440";
chr1A	StringTie	exon	68583152	68583647	1000	+	.	transcript_id "STRG.440.6"; gene_id "STRG.440";
chr1A	StringTie	exon	68583941	68585107	1000	+	.	transcript_id "STRG.440.6"; gene_id "STRG.440";
chr1A	StringTie	exon	68588855	68589369	1000	+	.	transcript_id "STRG.440.6"; gene_id "STRG.440";
chr1A	StringTie	exon	68589604	68590409	1000	+	.	transcript_id "STRG.440.6"; gene_id "STRG.440";
chr1A	StringTie	transcript	68860054	68861166	1000	+	.	transcript_id "STRG.437.1"; gene_id "STRG.437"
chr1A	StringTie	exon	68860054	68860249	1000	+	.	transcript_id "STRG.437.1"; gene_id "STRG.437";
chr1A	StringTie	exon	68860370	68861166	1000	+	.	transcript_id "STRG.437.1"; gene_id "STRG.437";
chr1A	StringTie	transcript	68893120	68895837	1000	-	.	transcript_id "STRG.438.1"; gene_id "STRG.438"
chr1A	StringTie	exon	68893120	68893353	1000	-	.	transcript_id "STRG.438.1"; gene_id "STRG.438";
chr1A	StringTie	exon	68894318	68894430	1000	-	.	transcript_id "STRG.438.1"; gene_id "STRG.438";
chr1A	StringTie	exon	68894521	68894583	1000	-	.	transcript_id "STRG.438.1"; gene_id "STRG.438";
chr1A	StringTie	exon	68894674	68894824	1000	-	.	transcript_id "STRG.438.1"; gene_id "STRG.438";
chr1A	StringTie	exon	68894914	68895297	1000	-	.	transcript_id "STRG.438.1"; gene_id "STRG.438";
chr1A	StringTie	exon	68895388	68895561	1000	-	.	transcript_id "STRG.438.1"; gene_id "STRG.438";
chr1A	StringTie	exon	68895643	68895837	1000	-	.	transcript_id "STRG.438.1"; gene_id "STRG.438";
chr1A	StringTie	transcript	68990473	68994115	1000	+	.	transcript_id "STRG.441.1"; gene_id "STRG.441"
chr1A	StringTie	exon	68990473	68990840	1000	+	.	transcript_id "STRG.441.1"; gene_id "STRG.441";
chr1A	StringTie	exon	68991510	68991701	1000	+	.	transcript_id "STRG.441.1"; gene_id "STRG.441";
chr1A	StringTie	exon	68991868	68992103	1000	+	.	transcript_id "STRG.441.1"; gene_id "STRG.441";
chr1A	StringTie	exon	68992205	68994115	1000	+	.	transcript_id "STRG.441.1"; gene_id "STRG.441";
chr1A	StringTie	transcript	68991982	68998082	1000	-	.	transcript_id "STRG.442.1"; gene_id "STRG.442"
chr1A	StringTie	exon	68991982	68994265	1000	-	.	transcript_id "STRG.442.1"; gene_id "STRG.442";
chr1A	StringTie	exon	68994353	68994508	1000	-	.	transcript_id "STRG.442.1"; gene_id "STRG.442";
chr1A	StringTie	exon	68995093	68995356	1000	-	.	transcript_id "STRG.442.1"; gene_id "STRG.442";
chr1A	StringTie	exon	68995439	68995647	1000	-	.	transcript_id "STRG.442.1"; gene_id "STRG.442";
chr1A	StringTie	exon	68995736	68996620	1000	-	.	transcript_id "STRG.442.1"; gene_id "STRG.442";
chr1A	StringTie	exon	68997360	68998082	1000	-	.	transcript_id "STRG.442.1"; gene_id "STRG.442";
chr1A	StringTie	transcript	69171724	69175231	1000	+	.	transcript_id "STRG.443.1"; gene_id "STRG.443"
chr1A	StringTie	exon	69171724	69172097	1000	+	.	transcript_id "STRG.443.1"; gene_id "STRG.443";
chr1A	StringTie	exon	69174087	69175231	1000	+	.	transcript_id "STRG.443.1"; gene_id "STRG.443";
chr1A	StringTie	transcript	69209079	69210236	1000	+	.	transcript_id "STRG.444.1"; gene_id "STRG.444"
chr1A	StringTie	exon	69209079	69210236	1000	+	.	transcript_id "STRG.444.1"; gene_id "STRG.444";
chr1A	StringTie	transcript	69658255	69660134	1000	+	.	transcript_id "STRG.445.1"; gene_id "STRG.445"
chr1A	StringTie	exon	69658255	69659348	1000	+	.	transcript_id "STRG.445.1"; gene_id "STRG.445";
chr1A	StringTie	exon	69659787	69660134	1000	+	.	transcript_id "STRG.445.1"; gene_id "STRG.445";
chr1A	StringTie	transcript	69662274	69663754	1000	-	.	transcript_id "STRG.446.1"; gene_id "STRG.446"
chr1A	StringTie	exon	69662274	69662718	1000	-	.	transcript_id "STRG.446.1"; gene_id "STRG.446";
chr1A	StringTie	exon	69662801	69663754	1000	-	.	transcript_id "STRG.446.1"; gene_id "STRG.446";
chr1A	StringTie	transcript	69725320	69729293	1000	+	.	transcript_id "STRG.447.1"; gene_id "STRG.447"
chr1A	StringTie	exon	69725320	69727732	1000	+	.	transcript_id "STRG.447.1"; gene_id "STRG.447";
chr1A	StringTie	exon	69727815	69729293	1000	+	.	transcript_id "STRG.447.1"; gene_id "STRG.447";
chr1A	StringTie	transcript	70010915	70022174	1000	-	.	transcript_id "STRG.448.1"; gene_id "STRG.448"
chr1A	StringTie	exon	70010915	70015523	1000	-	.	transcript_id "STRG.448.1"; gene_id "STRG.448";
chr1A	StringTie	exon	70018229	70018357	1000	-	.	transcript_id "STRG.448.1"; gene_id "STRG.448";
chr1A	StringTie	exon	70018941	70019033	1000	-	.	transcript_id "STRG.448.1"; gene_id "STRG.448";
chr1A	StringTie	exon	70019118	70019277	1000	-	.	transcript_id "STRG.448.1"; gene_id "STRG.448";
chr1A	StringTie	exon	70019429	70019538	1000	-	.	transcript_id "STRG.448.1"; gene_id "STRG.448";
chr1A	StringTie	exon	70020533	70020588	1000	-	.	transcript_id "STRG.448.1"; gene_id "STRG.448";
chr1A	StringTie	exon	70021301	70022174	1000	-	.	transcript_id "STRG.448.1"; gene_id "STRG.448";
chr1A	StringTie	transcript	70010915	70022174	1000	-	.	transcript_id "STRG.448.2"; gene_id "STRG.448"
chr1A	StringTie	exon	70010915	70015523	1000	-	.	transcript_id "STRG.448.2"; gene_id "STRG.448";
chr1A	StringTie	exon	70017348	70017605	1000	-	.	transcript_id "STRG.448.2"; gene_id "STRG.448";
chr1A	StringTie	exon	70018229	70018357	1000	-	.	transcript_id "STRG.448.2"; gene_id "STRG.448";
chr1A	StringTie	exon	70018941	70019033	1000	-	.	transcript_id "STRG.448.2"; gene_id "STRG.448";
chr1A	StringTie	exon	70019118	70019277	1000	-	.	transcript_id "STRG.448.2"; gene_id "STRG.448";
chr1A	StringTie	exon	70019429	70019538	1000	-	.	transcript_id "STRG.448.2"; gene_id "STRG.448";
chr1A	StringTie	exon	70020533	70020588	1000	-	.	transcript_id "STRG.448.2"; gene_id "STRG.448";
chr1A	StringTie	exon	70021301	70022174	1000	-	.	transcript_id "STRG.448.2"; gene_id "STRG.448";
chr1A	StringTie	transcript	70010915	70022174	1000	-	.	transcript_id "STRG.448.3"; gene_id "STRG.448"
chr1A	StringTie	exon	70010915	70015523	1000	-	.	transcript_id "STRG.448.3"; gene_id "STRG.448";
chr1A	StringTie	exon	70018229	70018357	1000	-	.	transcript_id "STRG.448.3"; gene_id "STRG.448";
chr1A	StringTie	exon	70018941	70019033	1000	-	.	transcript_id "STRG.448.3"; gene_id "STRG.448";
chr1A	StringTie	exon	70019118	70019277	1000	-	.	transcript_id "STRG.448.3"; gene_id "STRG.448";
chr1A	StringTie	exon	70019429	70019538	1000	-	.	transcript_id "STRG.448.3"; gene_id "STRG.448";
chr1A	StringTie	exon	70021301	70022174	1000	-	.	transcript_id "STRG.448.3"; gene_id "STRG.448";
chr1A	StringTie	transcript	70015379	70016862	1000	+	.	transcript_id "STRG.449.1"; gene_id "STRG.449"
chr1A	StringTie	exon	70015379	70015601	1000	+	.	transcript_id "STRG.449.1"; gene_id "STRG.449";
chr1A	StringTie	exon	70016344	70016862	1000	+	.	transcript_id "STRG.449.1"; gene_id "STRG.449";
chr1A	StringTie	transcript	70206198	70207607	1000	+	.	transcript_id "STRG.450.1"; gene_id "STRG.450"
chr1A	StringTie	exon	70206198	70206463	1000	+	.	transcript_id "STRG.450.1"; gene_id "STRG.450";
chr1A	StringTie	exon	70206548	70206596	1000	+	.	transcript_id "STRG.450.1"; gene_id "STRG.450";
chr1A	StringTie	exon	70206821	70207607	1000	+	.	transcript_id "STRG.450.1"; gene_id "STRG.450";
chr1A	StringTie	transcript	70648483	70651401	1000	-	.	transcript_id "STRG.451.1"; gene_id "STRG.451"
chr1A	StringTie	exon	70648483	70649200	1000	-	.	transcript_id "STRG.451.1"; gene_id "STRG.451";
chr1A	StringTie	exon	70649542	70649866	1000	-	.	transcript_id "STRG.451.1"; gene_id "STRG.451";
chr1A	StringTie	exon	70651062	70651401	1000	-	.	transcript_id "STRG.451.1"; gene_id "STRG.451";
chr1A	StringTie	transcript	71198675	71202395	1000	+	.	transcript_id "STRG.452.1"; gene_id "STRG.452"
chr1A	StringTie	exon	71198675	71200134	1000	+	.	transcript_id "STRG.452.1"; gene_id "STRG.452";
chr1A	StringTie	exon	71200317	71200383	1000	+	.	transcript_id "STRG.452.1"; gene_id "STRG.452";
chr1A	StringTie	exon	71202008	71202395	1000	+	.	transcript_id "STRG.452.1"; gene_id "STRG.452";
chr1A	StringTie	transcript	71198675	71202395	1000	+	.	transcript_id "STRG.452.2"; gene_id "STRG.452"
chr1A	StringTie	exon	71198675	71200134	1000	+	.	transcript_id "STRG.452.2"; gene_id "STRG.452";
chr1A	StringTie	exon	71200317	71200383	1000	+	.	transcript_id "STRG.452.2"; gene_id "STRG.452";
chr1A	StringTie	exon	71201129	71201220	1000	+	.	transcript_id "STRG.452.2"; gene_id "STRG.452";
chr1A	StringTie	exon	71202008	71202395	1000	+	.	transcript_id "STRG.452.2"; gene_id "STRG.452";
chr1A	StringTie	transcript	71232442	71236618	1000	+	.	transcript_id "STRG.454.1"; gene_id "STRG.454"
chr1A	StringTie	exon	71232442	71232560	1000	+	.	transcript_id "STRG.454.1"; gene_id "STRG.454";
chr1A	StringTie	exon	71234273	71234380	1000	+	.	transcript_id "STRG.454.1"; gene_id "STRG.454";
chr1A	StringTie	exon	71234499	71234746	1000	+	.	transcript_id "STRG.454.1"; gene_id "STRG.454";
chr1A	StringTie	exon	71234817	71234943	1000	+	.	transcript_id "STRG.454.1"; gene_id "STRG.454";
chr1A	StringTie	exon	71235058	71235331	1000	+	.	transcript_id "STRG.454.1"; gene_id "STRG.454";
chr1A	StringTie	exon	71235418	71235550	1000	+	.	transcript_id "STRG.454.1"; gene_id "STRG.454";
chr1A	StringTie	exon	71235631	71235717	1000	+	.	transcript_id "STRG.454.1"; gene_id "STRG.454";
chr1A	StringTie	exon	71236203	71236618	1000	+	.	transcript_id "STRG.454.1"; gene_id "STRG.454";
chr1A	StringTie	transcript	71236653	71239696	1000	-	.	transcript_id "STRG.455.1"; gene_id "STRG.455"
chr1A	StringTie	exon	71236653	71237326	1000	-	.	transcript_id "STRG.455.1"; gene_id "STRG.455";
chr1A	StringTie	exon	71237960	71238061	1000	-	.	transcript_id "STRG.455.1"; gene_id "STRG.455";
chr1A	StringTie	exon	71238184	71238645	1000	-	.	transcript_id "STRG.455.1"; gene_id "STRG.455";
chr1A	StringTie	exon	71239067	71239174	1000	-	.	transcript_id "STRG.455.1"; gene_id "STRG.455";
chr1A	StringTie	exon	71239265	71239696	1000	-	.	transcript_id "STRG.455.1"; gene_id "STRG.455";
chr1A	StringTie	transcript	71236653	71241331	1000	-	.	transcript_id "STRG.455.2"; gene_id "STRG.455"
chr1A	StringTie	exon	71236653	71237326	1000	-	.	transcript_id "STRG.455.2"; gene_id "STRG.455";
chr1A	StringTie	exon	71237960	71238061	1000	-	.	transcript_id "STRG.455.2"; gene_id "STRG.455";
chr1A	StringTie	exon	71238184	71238645	1000	-	.	transcript_id "STRG.455.2"; gene_id "STRG.455";
chr1A	StringTie	exon	71239067	71239174	1000	-	.	transcript_id "STRG.455.2"; gene_id "STRG.455";
chr1A	StringTie	exon	71239265	71239696	1000	-	.	transcript_id "STRG.455.2"; gene_id "STRG.455";
chr1A	StringTie	exon	71240927	71241331	1000	-	.	transcript_id "STRG.455.2"; gene_id "STRG.455";
chr1A	StringTie	transcript	71621880	71623040	1000	-	.	transcript_id "STRG.453.1"; gene_id "STRG.453"
chr1A	StringTie	exon	71621880	71622676	1000	-	.	transcript_id "STRG.453.1"; gene_id "STRG.453";
chr1A	StringTie	exon	71622770	71623040	1000	-	.	transcript_id "STRG.453.1"; gene_id "STRG.453";
chr1A	StringTie	transcript	71663017	71664691	1000	+	.	transcript_id "STRG.456.1"; gene_id "STRG.456"
chr1A	StringTie	exon	71663017	71664116	1000	+	.	transcript_id "STRG.456.1"; gene_id "STRG.456";
chr1A	StringTie	exon	71664191	71664691	1000	+	.	transcript_id "STRG.456.1"; gene_id "STRG.456";
chr1A	StringTie	transcript	71667095	71671662	1000	-	.	transcript_id "STRG.457.1"; gene_id "STRG.457"
chr1A	StringTie	exon	71667095	71668591	1000	-	.	transcript_id "STRG.457.1"; gene_id "STRG.457";
chr1A	StringTie	exon	71668698	71668942	1000	-	.	transcript_id "STRG.457.1"; gene_id "STRG.457";
chr1A	StringTie	exon	71669015	71669214	1000	-	.	transcript_id "STRG.457.1"; gene_id "STRG.457";
chr1A	StringTie	exon	71669307	71669958	1000	-	.	transcript_id "STRG.457.1"; gene_id "STRG.457";
chr1A	StringTie	exon	71670117	71670388	1000	-	.	transcript_id "STRG.457.1"; gene_id "STRG.457";
chr1A	StringTie	exon	71671242	71671662	1000	-	.	transcript_id "STRG.457.1"; gene_id "STRG.457";
chr1A	StringTie	transcript	71674153	71679061	1000	-	.	transcript_id "STRG.458.1"; gene_id "STRG.458"
chr1A	StringTie	exon	71674153	71674885	1000	-	.	transcript_id "STRG.458.1"; gene_id "STRG.458";
chr1A	StringTie	exon	71674957	71675052	1000	-	.	transcript_id "STRG.458.1"; gene_id "STRG.458";
chr1A	StringTie	exon	71675263	71675421	1000	-	.	transcript_id "STRG.458.1"; gene_id "STRG.458";
chr1A	StringTie	exon	71675540	71675617	1000	-	.	transcript_id "STRG.458.1"; gene_id "STRG.458";
chr1A	StringTie	exon	71675711	71675785	1000	-	.	transcript_id "STRG.458.1"; gene_id "STRG.458";
chr1A	StringTie	exon	71677581	71677659	1000	-	.	transcript_id "STRG.458.1"; gene_id "STRG.458";
chr1A	StringTie	exon	71677750	71677798	1000	-	.	transcript_id "STRG.458.1"; gene_id "STRG.458";
chr1A	StringTie	exon	71677910	71678093	1000	-	.	transcript_id "STRG.458.1"; gene_id "STRG.458";
chr1A	StringTie	exon	71678170	71678268	1000	-	.	transcript_id "STRG.458.1"; gene_id "STRG.458";
chr1A	StringTie	exon	71678423	71678523	1000	-	.	transcript_id "STRG.458.1"; gene_id "STRG.458";
chr1A	StringTie	exon	71678797	71679061	1000	-	.	transcript_id "STRG.458.1"; gene_id "STRG.458";
chr1A	StringTie	transcript	71942453	71946462	1000	-	.	transcript_id "STRG.459.1"; gene_id "STRG.459"
chr1A	StringTie	exon	71942453	71942815	1000	-	.	transcript_id "STRG.459.1"; gene_id "STRG.459";
chr1A	StringTie	exon	71942942	71943016	1000	-	.	transcript_id "STRG.459.1"; gene_id "STRG.459";
chr1A	StringTie	exon	71943118	71943180	1000	-	.	transcript_id "STRG.459.1"; gene_id "STRG.459";
chr1A	StringTie	exon	71943286	71943402	1000	-	.	transcript_id "STRG.459.1"; gene_id "STRG.459";
chr1A	StringTie	exon	71943592	71943699	1000	-	.	transcript_id "STRG.459.1"; gene_id "STRG.459";
chr1A	StringTie	exon	71943820	71944029	1000	-	.	transcript_id "STRG.459.1"; gene_id "STRG.459";
chr1A	StringTie	exon	71944139	71944264	1000	-	.	transcript_id "STRG.459.1"; gene_id "STRG.459";
chr1A	StringTie	exon	71944341	71944394	1000	-	.	transcript_id "STRG.459.1"; gene_id "STRG.459";
chr1A	StringTie	exon	71944498	71944578	1000	-	.	transcript_id "STRG.459.1"; gene_id "STRG.459";
chr1A	StringTie	exon	71944723	71944830	1000	-	.	transcript_id "STRG.459.1"; gene_id "STRG.459";
chr1A	StringTie	exon	71944952	71945023	1000	-	.	transcript_id "STRG.459.1"; gene_id "STRG.459";
chr1A	StringTie	exon	71946095	71946462	1000	-	.	transcript_id "STRG.459.1"; gene_id "STRG.459";
chr1A	StringTie	transcript	72080997	72086305	1000	-	.	transcript_id "STRG.460.1"; gene_id "STRG.460"
chr1A	StringTie	exon	72080997	72081410	1000	-	.	transcript_id "STRG.460.1"; gene_id "STRG.460";
chr1A	StringTie	exon	72081533	72081607	1000	-	.	transcript_id "STRG.460.1"; gene_id "STRG.460";
chr1A	StringTie	exon	72081711	72081773	1000	-	.	transcript_id "STRG.460.1"; gene_id "STRG.460";
chr1A	StringTie	exon	72081883	72081999	1000	-	.	transcript_id "STRG.460.1"; gene_id "STRG.460";
chr1A	StringTie	exon	72082183	72082287	1000	-	.	transcript_id "STRG.460.1"; gene_id "STRG.460";
chr1A	StringTie	exon	72082412	72082621	1000	-	.	transcript_id "STRG.460.1"; gene_id "STRG.460";
chr1A	StringTie	exon	72082730	72082855	1000	-	.	transcript_id "STRG.460.1"; gene_id "STRG.460";
chr1A	StringTie	exon	72082932	72082985	1000	-	.	transcript_id "STRG.460.1"; gene_id "STRG.460";
chr1A	StringTie	exon	72083066	72083146	1000	-	.	transcript_id "STRG.460.1"; gene_id "STRG.460";
chr1A	StringTie	exon	72083291	72083398	1000	-	.	transcript_id "STRG.460.1"; gene_id "STRG.460";
chr1A	StringTie	exon	72083521	72083592	1000	-	.	transcript_id "STRG.460.1"; gene_id "STRG.460";
chr1A	StringTie	exon	72085955	72086305	1000	-	.	transcript_id "STRG.460.1"; gene_id "STRG.460";
chr1A	StringTie	transcript	72334621	72340976	1000	-	.	transcript_id "STRG.462.1"; gene_id "STRG.462"
chr1A	StringTie	exon	72334621	72335008	1000	-	.	transcript_id "STRG.462.1"; gene_id "STRG.462";
chr1A	StringTie	exon	72335134	72335208	1000	-	.	transcript_id "STRG.462.1"; gene_id "STRG.462";
chr1A	StringTie	exon	72335316	72335378	1000	-	.	transcript_id "STRG.462.1"; gene_id "STRG.462";
chr1A	StringTie	exon	72335472	72335588	1000	-	.	transcript_id "STRG.462.1"; gene_id "STRG.462";
chr1A	StringTie	exon	72335779	72335883	1000	-	.	transcript_id "STRG.462.1"; gene_id "STRG.462";
chr1A	StringTie	exon	72336009	72336218	1000	-	.	transcript_id "STRG.462.1"; gene_id "STRG.462";
chr1A	StringTie	exon	72336325	72336450	1000	-	.	transcript_id "STRG.462.1"; gene_id "STRG.462";
chr1A	StringTie	exon	72336527	72336580	1000	-	.	transcript_id "STRG.462.1"; gene_id "STRG.462";
chr1A	StringTie	exon	72336694	72336774	1000	-	.	transcript_id "STRG.462.1"; gene_id "STRG.462";
chr1A	StringTie	exon	72336928	72337035	1000	-	.	transcript_id "STRG.462.1"; gene_id "STRG.462";
chr1A	StringTie	exon	72337157	72337228	1000	-	.	transcript_id "STRG.462.1"; gene_id "STRG.462";
chr1A	StringTie	exon	72340548	72340976	1000	-	.	transcript_id "STRG.462.1"; gene_id "STRG.462";
chr1A	StringTie	transcript	72343383	72348703	1000	+	.	transcript_id "STRG.461.1"; gene_id "STRG.461"
chr1A	StringTie	exon	72343383	72343922	1000	+	.	transcript_id "STRG.461.1"; gene_id "STRG.461";
chr1A	StringTie	exon	72347253	72348703	1000	+	.	transcript_id "STRG.461.1"; gene_id "STRG.461";
chr1A	StringTie	transcript	72990911	72996041	1000	+	.	transcript_id "STRG.463.2"; gene_id "STRG.463"
chr1A	StringTie	exon	72990911	72991465	1000	+	.	transcript_id "STRG.463.2"; gene_id "STRG.463";
chr1A	StringTie	exon	72995739	72996041	1000	+	.	transcript_id "STRG.463.2"; gene_id "STRG.463";
chr1A	StringTie	transcript	72990911	73000818	1000	+	.	transcript_id "STRG.463.1"; gene_id "STRG.463"
chr1A	StringTie	exon	72990911	72991465	1000	+	.	transcript_id "STRG.463.1"; gene_id "STRG.463";
chr1A	StringTie	exon	72999626	73000818	1000	+	.	transcript_id "STRG.463.1"; gene_id "STRG.463";
chr1A	StringTie	transcript	73129036	73131750	1000	-	.	transcript_id "STRG.465.1"; gene_id "STRG.465"
chr1A	StringTie	exon	73129036	73131750	1000	-	.	transcript_id "STRG.465.1"; gene_id "STRG.465";
chr1A	StringTie	transcript	73139204	73142636	1000	-	.	transcript_id "STRG.464.1"; gene_id "STRG.464"
chr1A	StringTie	exon	73139204	73139471	1000	-	.	transcript_id "STRG.464.1"; gene_id "STRG.464";
chr1A	StringTie	exon	73141520	73142636	1000	-	.	transcript_id "STRG.464.1"; gene_id "STRG.464";
chr1A	StringTie	transcript	73168053	73171018	1000	+	.	transcript_id "STRG.466.1"; gene_id "STRG.466"
chr1A	StringTie	exon	73168053	73171018	1000	+	.	transcript_id "STRG.466.1"; gene_id "STRG.466";
chr1A	StringTie	transcript	73168053	73171018	1000	+	.	transcript_id "STRG.466.2"; gene_id "STRG.466"
chr1A	StringTie	exon	73168053	73168442	1000	+	.	transcript_id "STRG.466.2"; gene_id "STRG.466";
chr1A	StringTie	exon	73168564	73171018	1000	+	.	transcript_id "STRG.466.2"; gene_id "STRG.466";
chr1A	StringTie	transcript	73168053	73171018	1000	+	.	transcript_id "STRG.466.3"; gene_id "STRG.466"
chr1A	StringTie	exon	73168053	73168442	1000	+	.	transcript_id "STRG.466.3"; gene_id "STRG.466";
chr1A	StringTie	exon	73168651	73171018	1000	+	.	transcript_id "STRG.466.3"; gene_id "STRG.466";
chr1A	StringTie	transcript	73178463	73185020	1000	+	.	transcript_id "STRG.467.1"; gene_id "STRG.467"
chr1A	StringTie	exon	73178463	73179414	1000	+	.	transcript_id "STRG.467.1"; gene_id "STRG.467";
chr1A	StringTie	exon	73179514	73179911	1000	+	.	transcript_id "STRG.467.1"; gene_id "STRG.467";
chr1A	StringTie	exon	73179993	73180231	1000	+	.	transcript_id "STRG.467.1"; gene_id "STRG.467";
chr1A	StringTie	exon	73181083	73181608	1000	+	.	transcript_id "STRG.467.1"; gene_id "STRG.467";
chr1A	StringTie	exon	73181770	73182043	1000	+	.	transcript_id "STRG.467.1"; gene_id "STRG.467";
chr1A	StringTie	exon	73182154	73183016	1000	+	.	transcript_id "STRG.467.1"; gene_id "STRG.467";
chr1A	StringTie	exon	73183151	73183417	1000	+	.	transcript_id "STRG.467.1"; gene_id "STRG.467";
chr1A	StringTie	exon	73183634	73183897	1000	+	.	transcript_id "STRG.467.1"; gene_id "STRG.467";
chr1A	StringTie	exon	73184005	73184298	1000	+	.	transcript_id "STRG.467.1"; gene_id "STRG.467";
chr1A	StringTie	exon	73184441	73185020	1000	+	.	transcript_id "STRG.467.1"; gene_id "STRG.467";
chr1A	StringTie	transcript	73276191	73278063	1000	+	.	transcript_id "STRG.469.1"; gene_id "STRG.469"
chr1A	StringTie	exon	73276191	73276587	1000	+	.	transcript_id "STRG.469.1"; gene_id "STRG.469";
chr1A	StringTie	exon	73276929	73278063	1000	+	.	transcript_id "STRG.469.1"; gene_id "STRG.469";
chr1A	StringTie	transcript	73596141	73604743	1000	-	.	transcript_id "STRG.468.1"; gene_id "STRG.468"
chr1A	StringTie	exon	73596141	73596411	1000	-	.	transcript_id "STRG.468.1"; gene_id "STRG.468";
chr1A	StringTie	exon	73602780	73602850	1000	-	.	transcript_id "STRG.468.1"; gene_id "STRG.468";
chr1A	StringTie	exon	73604226	73604743	1000	-	.	transcript_id "STRG.468.1"; gene_id "STRG.468";
chr1A	StringTie	transcript	73825735	73829867	1000	+	.	transcript_id "STRG.470.1"; gene_id "STRG.470"
chr1A	StringTie	exon	73825735	73825831	1000	+	.	transcript_id "STRG.470.1"; gene_id "STRG.470";
chr1A	StringTie	exon	73826358	73826718	1000	+	.	transcript_id "STRG.470.1"; gene_id "STRG.470";
chr1A	StringTie	exon	73826827	73826887	1000	+	.	transcript_id "STRG.470.1"; gene_id "STRG.470";
chr1A	StringTie	exon	73826983	73827077	1000	+	.	transcript_id "STRG.470.1"; gene_id "STRG.470";
chr1A	StringTie	exon	73827166	73827278	1000	+	.	transcript_id "STRG.470.1"; gene_id "STRG.470";
chr1A	StringTie	exon	73827378	73827651	1000	+	.	transcript_id "STRG.470.1"; gene_id "STRG.470";
chr1A	StringTie	exon	73827914	73828027	1000	+	.	transcript_id "STRG.470.1"; gene_id "STRG.470";
chr1A	StringTie	exon	73828157	73828221	1000	+	.	transcript_id "STRG.470.1"; gene_id "STRG.470";
chr1A	StringTie	exon	73828322	73828463	1000	+	.	transcript_id "STRG.470.1"; gene_id "STRG.470";
chr1A	StringTie	exon	73828570	73828689	1000	+	.	transcript_id "STRG.470.1"; gene_id "STRG.470";
chr1A	StringTie	exon	73829256	73829344	1000	+	.	transcript_id "STRG.470.1"; gene_id "STRG.470";
chr1A	StringTie	exon	73829432	73829867	1000	+	.	transcript_id "STRG.470.1"; gene_id "STRG.470";
chr1A	StringTie	transcript	73830377	73832545	1000	+	.	transcript_id "STRG.471.1"; gene_id "STRG.471"
chr1A	StringTie	exon	73830377	73830723	1000	+	.	transcript_id "STRG.471.1"; gene_id "STRG.471";
chr1A	StringTie	exon	73831776	73831826	1000	+	.	transcript_id "STRG.471.1"; gene_id "STRG.471";
chr1A	StringTie	exon	73831920	73832053	1000	+	.	transcript_id "STRG.471.1"; gene_id "STRG.471";
chr1A	StringTie	exon	73832199	73832545	1000	+	.	transcript_id "STRG.471.1"; gene_id "STRG.471";
chr1A	StringTie	transcript	73953747	73955244	1000	-	.	transcript_id "STRG.473.1"; gene_id "STRG.473"
chr1A	StringTie	exon	73953747	73954110	1000	-	.	transcript_id "STRG.473.1"; gene_id "STRG.473";
chr1A	StringTie	exon	73954717	73954908	1000	-	.	transcript_id "STRG.473.1"; gene_id "STRG.473";
chr1A	StringTie	exon	73955022	73955244	1000	-	.	transcript_id "STRG.473.1"; gene_id "STRG.473";
chr1A	StringTie	transcript	73953747	73955244	1000	-	.	transcript_id "STRG.473.2"; gene_id "STRG.473"
chr1A	StringTie	exon	73953747	73954908	1000	-	.	transcript_id "STRG.473.2"; gene_id "STRG.473";
chr1A	StringTie	exon	73955022	73955244	1000	-	.	transcript_id "STRG.473.2"; gene_id "STRG.473";
chr1A	StringTie	transcript	73953747	73955244	1000	-	.	transcript_id "STRG.473.3"; gene_id "STRG.473"
chr1A	StringTie	exon	73953747	73954110	1000	-	.	transcript_id "STRG.473.3"; gene_id "STRG.473";
chr1A	StringTie	exon	73954717	73955244	1000	-	.	transcript_id "STRG.473.3"; gene_id "STRG.473";
chr1A	StringTie	transcript	73953747	73955244	1000	-	.	transcript_id "STRG.473.4"; gene_id "STRG.473"
chr1A	StringTie	exon	73953747	73954110	1000	-	.	transcript_id "STRG.473.4"; gene_id "STRG.473";
chr1A	StringTie	exon	73954185	73954414	1000	-	.	transcript_id "STRG.473.4"; gene_id "STRG.473";
chr1A	StringTie	exon	73954717	73954908	1000	-	.	transcript_id "STRG.473.4"; gene_id "STRG.473";
chr1A	StringTie	exon	73955022	73955244	1000	-	.	transcript_id "STRG.473.4"; gene_id "STRG.473";
chr1A	StringTie	transcript	73953747	73955244	1000	-	.	transcript_id "STRG.473.5"; gene_id "STRG.473"
chr1A	StringTie	exon	73953747	73954110	1000	-	.	transcript_id "STRG.473.5"; gene_id "STRG.473";
chr1A	StringTie	exon	73954185	73954414	1000	-	.	transcript_id "STRG.473.5"; gene_id "STRG.473";
chr1A	StringTie	exon	73954502	73954908	1000	-	.	transcript_id "STRG.473.5"; gene_id "STRG.473";
chr1A	StringTie	exon	73955022	73955244	1000	-	.	transcript_id "STRG.473.5"; gene_id "STRG.473";
chr1A	StringTie	transcript	74317179	74319310	1000	-	.	transcript_id "STRG.472.1"; gene_id "STRG.472"
chr1A	StringTie	exon	74317179	74318829	1000	-	.	transcript_id "STRG.472.1"; gene_id "STRG.472";
chr1A	StringTie	exon	74318991	74319310	1000	-	.	transcript_id "STRG.472.1"; gene_id "STRG.472";
chr1A	StringTie	transcript	74349172	74354204	1000	-	.	transcript_id "STRG.474.1"; gene_id "STRG.474"
chr1A	StringTie	exon	74349172	74349524	1000	-	.	transcript_id "STRG.474.1"; gene_id "STRG.474";
chr1A	StringTie	exon	74350414	74350514	1000	-	.	transcript_id "STRG.474.1"; gene_id "STRG.474";
chr1A	StringTie	exon	74350664	74350726	1000	-	.	transcript_id "STRG.474.1"; gene_id "STRG.474";
chr1A	StringTie	exon	74350878	74350957	1000	-	.	transcript_id "STRG.474.1"; gene_id "STRG.474";
chr1A	StringTie	exon	74351117	74351155	1000	-	.	transcript_id "STRG.474.1"; gene_id "STRG.474";
chr1A	StringTie	exon	74353161	74353244	1000	-	.	transcript_id "STRG.474.1"; gene_id "STRG.474";
chr1A	StringTie	exon	74353353	74353400	1000	-	.	transcript_id "STRG.474.1"; gene_id "STRG.474";
chr1A	StringTie	exon	74353481	74353552	1000	-	.	transcript_id "STRG.474.1"; gene_id "STRG.474";
chr1A	StringTie	exon	74353690	74353784	1000	-	.	transcript_id "STRG.474.1"; gene_id "STRG.474";
chr1A	StringTie	exon	74353877	74353965	1000	-	.	transcript_id "STRG.474.1"; gene_id "STRG.474";
chr1A	StringTie	exon	74354070	74354204	1000	-	.	transcript_id "STRG.474.1"; gene_id "STRG.474";
chr1A	StringTie	transcript	74356786	74358437	1000	-	.	transcript_id "STRG.475.1"; gene_id "STRG.475"
chr1A	StringTie	exon	74356786	74357724	1000	-	.	transcript_id "STRG.475.1"; gene_id "STRG.475";
chr1A	StringTie	exon	74357836	74358437	1000	-	.	transcript_id "STRG.475.1"; gene_id "STRG.475";
chr1A	StringTie	transcript	74356786	74358437	1000	-	.	transcript_id "STRG.475.2"; gene_id "STRG.475"
chr1A	StringTie	exon	74356786	74357390	1000	-	.	transcript_id "STRG.475.2"; gene_id "STRG.475";
chr1A	StringTie	exon	74357607	74357724	1000	-	.	transcript_id "STRG.475.2"; gene_id "STRG.475";
chr1A	StringTie	exon	74357836	74358437	1000	-	.	transcript_id "STRG.475.2"; gene_id "STRG.475";
chr1A	StringTie	transcript	74356786	74358437	1000	-	.	transcript_id "STRG.475.3"; gene_id "STRG.475"
chr1A	StringTie	exon	74356786	74357390	1000	-	.	transcript_id "STRG.475.3"; gene_id "STRG.475";
chr1A	StringTie	exon	74357607	74357724	1000	-	.	transcript_id "STRG.475.3"; gene_id "STRG.475";
chr1A	StringTie	exon	74357836	74358056	1000	-	.	transcript_id "STRG.475.3"; gene_id "STRG.475";
chr1A	StringTie	exon	74358177	74358437	1000	-	.	transcript_id "STRG.475.3"; gene_id "STRG.475";
chr1A	StringTie	transcript	74356786	74358437	1000	-	.	transcript_id "STRG.475.4"; gene_id "STRG.475"
chr1A	StringTie	exon	74356786	74357724	1000	-	.	transcript_id "STRG.475.4"; gene_id "STRG.475";
chr1A	StringTie	exon	74357836	74358056	1000	-	.	transcript_id "STRG.475.4"; gene_id "STRG.475";
chr1A	StringTie	exon	74358177	74358437	1000	-	.	transcript_id "STRG.475.4"; gene_id "STRG.475";
chr1A	StringTie	transcript	74739842	74742698	1000	+	.	transcript_id "STRG.476.1"; gene_id "STRG.476"
chr1A	StringTie	exon	74739842	74740174	1000	+	.	transcript_id "STRG.476.1"; gene_id "STRG.476";
chr1A	StringTie	exon	74740319	74741252	1000	+	.	transcript_id "STRG.476.1"; gene_id "STRG.476";
chr1A	StringTie	exon	74741339	74741431	1000	+	.	transcript_id "STRG.476.1"; gene_id "STRG.476";
chr1A	StringTie	exon	74741564	74741629	1000	+	.	transcript_id "STRG.476.1"; gene_id "STRG.476";
chr1A	StringTie	exon	74741716	74742698	1000	+	.	transcript_id "STRG.476.1"; gene_id "STRG.476";
chr1A	StringTie	transcript	75460014	75462384	1000	+	.	transcript_id "STRG.477.1"; gene_id "STRG.477"
chr1A	StringTie	exon	75460014	75460436	1000	+	.	transcript_id "STRG.477.1"; gene_id "STRG.477";
chr1A	StringTie	exon	75460572	75460701	1000	+	.	transcript_id "STRG.477.1"; gene_id "STRG.477";
chr1A	StringTie	exon	75460819	75462384	1000	+	.	transcript_id "STRG.477.1"; gene_id "STRG.477";
chr1A	StringTie	transcript	75703647	75705903	1000	+	.	transcript_id "STRG.478.1"; gene_id "STRG.478"
chr1A	StringTie	exon	75703647	75705903	1000	+	.	transcript_id "STRG.478.1"; gene_id "STRG.478";
chr1A	StringTie	transcript	76025844	76028247	1000	+	.	transcript_id "STRG.479.1"; gene_id "STRG.479"
chr1A	StringTie	exon	76025844	76026833	1000	+	.	transcript_id "STRG.479.1"; gene_id "STRG.479";
chr1A	StringTie	exon	76027683	76028247	1000	+	.	transcript_id "STRG.479.1"; gene_id "STRG.479";
chr1A	StringTie	transcript	76241361	76245614	1000	+	.	transcript_id "STRG.480.1"; gene_id "STRG.480"
chr1A	StringTie	exon	76241361	76241765	1000	+	.	transcript_id "STRG.480.1"; gene_id "STRG.480";
chr1A	StringTie	exon	76242924	76243060	1000	+	.	transcript_id "STRG.480.1"; gene_id "STRG.480";
chr1A	StringTie	exon	76243278	76243423	1000	+	.	transcript_id "STRG.480.1"; gene_id "STRG.480";
chr1A	StringTie	exon	76245053	76245614	1000	+	.	transcript_id "STRG.480.1"; gene_id "STRG.480";
chr1A	StringTie	transcript	76246958	76256883	1000	-	.	transcript_id "STRG.484.1"; gene_id "STRG.484"
chr1A	StringTie	exon	76246958	76247815	1000	-	.	transcript_id "STRG.484.1"; gene_id "STRG.484";
chr1A	StringTie	exon	76248488	76248536	1000	-	.	transcript_id "STRG.484.1"; gene_id "STRG.484";
chr1A	StringTie	exon	76248710	76248826	1000	-	.	transcript_id "STRG.484.1"; gene_id "STRG.484";
chr1A	StringTie	exon	76249240	76249505	1000	-	.	transcript_id "STRG.484.1"; gene_id "STRG.484";
chr1A	StringTie	exon	76250456	76250528	1000	-	.	transcript_id "STRG.484.1"; gene_id "STRG.484";
chr1A	StringTie	exon	76252312	76252424	1000	-	.	transcript_id "STRG.484.1"; gene_id "STRG.484";
chr1A	StringTie	exon	76256591	76256883	1000	-	.	transcript_id "STRG.484.1"; gene_id "STRG.484";
chr1A	StringTie	transcript	76246958	76256883	1000	-	.	transcript_id "STRG.484.2"; gene_id "STRG.484"
chr1A	StringTie	exon	76246958	76247815	1000	-	.	transcript_id "STRG.484.2"; gene_id "STRG.484";
chr1A	StringTie	exon	76248488	76248536	1000	-	.	transcript_id "STRG.484.2"; gene_id "STRG.484";
chr1A	StringTie	exon	76248710	76248826	1000	-	.	transcript_id "STRG.484.2"; gene_id "STRG.484";
chr1A	StringTie	exon	76249240	76249505	1000	-	.	transcript_id "STRG.484.2"; gene_id "STRG.484";
chr1A	StringTie	exon	76250456	76250528	1000	-	.	transcript_id "STRG.484.2"; gene_id "STRG.484";
chr1A	StringTie	exon	76256591	76256883	1000	-	.	transcript_id "STRG.484.2"; gene_id "STRG.484";
chr1A	StringTie	transcript	76383601	76384697	1000	+	.	transcript_id "STRG.481.1"; gene_id "STRG.481"
chr1A	StringTie	exon	76383601	76383930	1000	+	.	transcript_id "STRG.481.1"; gene_id "STRG.481";
chr1A	StringTie	exon	76384030	76384697	1000	+	.	transcript_id "STRG.481.1"; gene_id "STRG.481";
chr1A	StringTie	transcript	77371163	77375321	1000	-	.	transcript_id "STRG.483.1"; gene_id "STRG.483"
chr1A	StringTie	exon	77371163	77371682	1000	-	.	transcript_id "STRG.483.1"; gene_id "STRG.483";
chr1A	StringTie	exon	77372308	77373022	1000	-	.	transcript_id "STRG.483.1"; gene_id "STRG.483";
chr1A	StringTie	exon	77373382	77373552	1000	-	.	transcript_id "STRG.483.1"; gene_id "STRG.483";
chr1A	StringTie	exon	77374348	77374420	1000	-	.	transcript_id "STRG.483.1"; gene_id "STRG.483";
chr1A	StringTie	exon	77374577	77374661	1000	-	.	transcript_id "STRG.483.1"; gene_id "STRG.483";
chr1A	StringTie	exon	77374965	77375321	1000	-	.	transcript_id "STRG.483.1"; gene_id "STRG.483";
chr1A	StringTie	transcript	77371163	77375321	1000	-	.	transcript_id "STRG.483.2"; gene_id "STRG.483"
chr1A	StringTie	exon	77371163	77371682	1000	-	.	transcript_id "STRG.483.2"; gene_id "STRG.483";
chr1A	StringTie	exon	77372308	77373022	1000	-	.	transcript_id "STRG.483.2"; gene_id "STRG.483";
chr1A	StringTie	exon	77373382	77373552	1000	-	.	transcript_id "STRG.483.2"; gene_id "STRG.483";
chr1A	StringTie	exon	77374348	77374420	1000	-	.	transcript_id "STRG.483.2"; gene_id "STRG.483";
chr1A	StringTie	exon	77374965	77375321	1000	-	.	transcript_id "STRG.483.2"; gene_id "STRG.483";
chr1A	StringTie	transcript	77371163	77375321	1000	-	.	transcript_id "STRG.483.3"; gene_id "STRG.483"
chr1A	StringTie	exon	77371163	77373022	1000	-	.	transcript_id "STRG.483.3"; gene_id "STRG.483";
chr1A	StringTie	exon	77373382	77373552	1000	-	.	transcript_id "STRG.483.3"; gene_id "STRG.483";
chr1A	StringTie	exon	77374348	77374420	1000	-	.	transcript_id "STRG.483.3"; gene_id "STRG.483";
chr1A	StringTie	exon	77374577	77375321	1000	-	.	transcript_id "STRG.483.3"; gene_id "STRG.483";
chr1A	StringTie	transcript	77578668	77581654	1000	-	.	transcript_id "STRG.482.1"; gene_id "STRG.482"
chr1A	StringTie	exon	77578668	77578961	1000	-	.	transcript_id "STRG.482.1"; gene_id "STRG.482";
chr1A	StringTie	exon	77580228	77580318	1000	-	.	transcript_id "STRG.482.1"; gene_id "STRG.482";
chr1A	StringTie	exon	77580837	77581654	1000	-	.	transcript_id "STRG.482.1"; gene_id "STRG.482";
chr1A	StringTie	transcript	77712257	77713368	1000	-	.	transcript_id "STRG.485.1"; gene_id "STRG.485"
chr1A	StringTie	exon	77712257	77713368	1000	-	.	transcript_id "STRG.485.1"; gene_id "STRG.485";
chr1A	StringTie	transcript	77716288	77720957	1000	-	.	transcript_id "STRG.486.1"; gene_id "STRG.486"
chr1A	StringTie	exon	77716288	77716898	1000	-	.	transcript_id "STRG.486.1"; gene_id "STRG.486";
chr1A	StringTie	exon	77719393	77719519	1000	-	.	transcript_id "STRG.486.1"; gene_id "STRG.486";
chr1A	StringTie	exon	77720369	77720473	1000	-	.	transcript_id "STRG.486.1"; gene_id "STRG.486";
chr1A	StringTie	exon	77720606	77720957	1000	-	.	transcript_id "STRG.486.1"; gene_id "STRG.486";
chr1A	StringTie	transcript	77915875	77920513	1000	-	.	transcript_id "STRG.487.1"; gene_id "STRG.487"
chr1A	StringTie	exon	77915875	77916661	1000	-	.	transcript_id "STRG.487.1"; gene_id "STRG.487";
chr1A	StringTie	exon	77917893	77919985	1000	-	.	transcript_id "STRG.487.1"; gene_id "STRG.487";
chr1A	StringTie	exon	77920092	77920122	1000	-	.	transcript_id "STRG.487.1"; gene_id "STRG.487";
chr1A	StringTie	exon	77920299	77920513	1000	-	.	transcript_id "STRG.487.1"; gene_id "STRG.487";
chr1A	StringTie	transcript	78555284	78556426	1000	-	.	transcript_id "STRG.488.1"; gene_id "STRG.488"
chr1A	StringTie	exon	78555284	78556426	1000	-	.	transcript_id "STRG.488.1"; gene_id "STRG.488";
chr1A	StringTie	transcript	79201577	79214859	1000	+	.	transcript_id "STRG.489.1"; gene_id "STRG.489"
chr1A	StringTie	exon	79201577	79201712	1000	+	.	transcript_id "STRG.489.1"; gene_id "STRG.489";
chr1A	StringTie	exon	79206386	79206499	1000	+	.	transcript_id "STRG.489.1"; gene_id "STRG.489";
chr1A	StringTie	exon	79212045	79212820	1000	+	.	transcript_id "STRG.489.1"; gene_id "STRG.489";
chr1A	StringTie	exon	79212909	79214859	1000	+	.	transcript_id "STRG.489.1"; gene_id "STRG.489";
chr1A	StringTie	transcript	79201577	79214859	1000	+	.	transcript_id "STRG.489.2"; gene_id "STRG.489"
chr1A	StringTie	exon	79201577	79201712	1000	+	.	transcript_id "STRG.489.2"; gene_id "STRG.489";
chr1A	StringTie	exon	79212045	79212820	1000	+	.	transcript_id "STRG.489.2"; gene_id "STRG.489";
chr1A	StringTie	exon	79212909	79214859	1000	+	.	transcript_id "STRG.489.2"; gene_id "STRG.489";
chr1A	StringTie	transcript	79594690	79603486	1000	-	.	transcript_id "STRG.490.1"; gene_id "STRG.490"
chr1A	StringTie	exon	79594690	79597470	1000	-	.	transcript_id "STRG.490.1"; gene_id "STRG.490";
chr1A	StringTie	exon	79603017	79603486	1000	-	.	transcript_id "STRG.490.1"; gene_id "STRG.490";
chr1A	StringTie	transcript	80061854	80065238	1000	-	.	transcript_id "STRG.491.1"; gene_id "STRG.491"
chr1A	StringTie	exon	80061854	80062282	1000	-	.	transcript_id "STRG.491.1"; gene_id "STRG.491";
chr1A	StringTie	exon	80062677	80062797	1000	-	.	transcript_id "STRG.491.1"; gene_id "STRG.491";
chr1A	StringTie	exon	80063072	80063167	1000	-	.	transcript_id "STRG.491.1"; gene_id "STRG.491";
chr1A	StringTie	exon	80063589	80063744	1000	-	.	transcript_id "STRG.491.1"; gene_id "STRG.491";
chr1A	StringTie	exon	80064805	80065238	1000	-	.	transcript_id "STRG.491.1"; gene_id "STRG.491";
chr1A	StringTie	transcript	80192791	80197533	1000	+	.	transcript_id "STRG.494.1"; gene_id "STRG.494"
chr1A	StringTie	exon	80192791	80192934	1000	+	.	transcript_id "STRG.494.1"; gene_id "STRG.494";
chr1A	StringTie	exon	80193893	80193943	1000	+	.	transcript_id "STRG.494.1"; gene_id "STRG.494";
chr1A	StringTie	exon	80194213	80194263	1000	+	.	transcript_id "STRG.494.1"; gene_id "STRG.494";
chr1A	StringTie	exon	80194357	80194422	1000	+	.	transcript_id "STRG.494.1"; gene_id "STRG.494";
chr1A	StringTie	exon	80194490	80194551	1000	+	.	transcript_id "STRG.494.1"; gene_id "STRG.494";
chr1A	StringTie	exon	80194899	80194977	1000	+	.	transcript_id "STRG.494.1"; gene_id "STRG.494";
chr1A	StringTie	exon	80195067	80195171	1000	+	.	transcript_id "STRG.494.1"; gene_id "STRG.494";
chr1A	StringTie	exon	80195265	80195375	1000	+	.	transcript_id "STRG.494.1"; gene_id "STRG.494";
chr1A	StringTie	exon	80195474	80195611	1000	+	.	transcript_id "STRG.494.1"; gene_id "STRG.494";
chr1A	StringTie	exon	80195865	80195939	1000	+	.	transcript_id "STRG.494.1"; gene_id "STRG.494";
chr1A	StringTie	exon	80196040	80196160	1000	+	.	transcript_id "STRG.494.1"; gene_id "STRG.494";
chr1A	StringTie	exon	80196241	80196395	1000	+	.	transcript_id "STRG.494.1"; gene_id "STRG.494";
chr1A	StringTie	exon	80196481	80196555	1000	+	.	transcript_id "STRG.494.1"; gene_id "STRG.494";
chr1A	StringTie	exon	80196641	80196844	1000	+	.	transcript_id "STRG.494.1"; gene_id "STRG.494";
chr1A	StringTie	exon	80197206	80197533	1000	+	.	transcript_id "STRG.494.1"; gene_id "STRG.494";
chr1A	StringTie	transcript	80223385	80225548	1000	-	.	transcript_id "STRG.492.1"; gene_id "STRG.492"
chr1A	StringTie	exon	80223385	80224117	1000	-	.	transcript_id "STRG.492.1"; gene_id "STRG.492";
chr1A	StringTie	exon	80224251	80224385	1000	-	.	transcript_id "STRG.492.1"; gene_id "STRG.492";
chr1A	StringTie	exon	80224483	80225548	1000	-	.	transcript_id "STRG.492.1"; gene_id "STRG.492";
chr1A	StringTie	transcript	80286971	80291245	1000	-	.	transcript_id "STRG.493.1"; gene_id "STRG.493"
chr1A	StringTie	exon	80286971	80287790	1000	-	.	transcript_id "STRG.493.1"; gene_id "STRG.493";
chr1A	StringTie	exon	80289753	80289887	1000	-	.	transcript_id "STRG.493.1"; gene_id "STRG.493";
chr1A	StringTie	exon	80289963	80291245	1000	-	.	transcript_id "STRG.493.1"; gene_id "STRG.493";
chr1A	StringTie	transcript	81264020	81268242	1000	+	.	transcript_id "STRG.496.1"; gene_id "STRG.496"
chr1A	StringTie	exon	81264020	81264271	1000	+	.	transcript_id "STRG.496.1"; gene_id "STRG.496";
chr1A	StringTie	exon	81264852	81264921	1000	+	.	transcript_id "STRG.496.1"; gene_id "STRG.496";
chr1A	StringTie	exon	81265126	81265257	1000	+	.	transcript_id "STRG.496.1"; gene_id "STRG.496";
chr1A	StringTie	exon	81265345	81265405	1000	+	.	transcript_id "STRG.496.1"; gene_id "STRG.496";
chr1A	StringTie	exon	81265485	81265563	1000	+	.	transcript_id "STRG.496.1"; gene_id "STRG.496";
chr1A	StringTie	exon	81265661	81265745	1000	+	.	transcript_id "STRG.496.1"; gene_id "STRG.496";
chr1A	StringTie	exon	81266461	81266517	1000	+	.	transcript_id "STRG.496.1"; gene_id "STRG.496";
chr1A	StringTie	exon	81266798	81266908	1000	+	.	transcript_id "STRG.496.1"; gene_id "STRG.496";
chr1A	StringTie	exon	81267187	81267257	1000	+	.	transcript_id "STRG.496.1"; gene_id "STRG.496";
chr1A	StringTie	exon	81267474	81268242	1000	+	.	transcript_id "STRG.496.1"; gene_id "STRG.496";
chr1A	StringTie	transcript	81264020	81268242	1000	+	.	transcript_id "STRG.496.2"; gene_id "STRG.496"
chr1A	StringTie	exon	81264020	81264271	1000	+	.	transcript_id "STRG.496.2"; gene_id "STRG.496";
chr1A	StringTie	exon	81265126	81265257	1000	+	.	transcript_id "STRG.496.2"; gene_id "STRG.496";
chr1A	StringTie	exon	81265345	81265405	1000	+	.	transcript_id "STRG.496.2"; gene_id "STRG.496";
chr1A	StringTie	exon	81265485	81265563	1000	+	.	transcript_id "STRG.496.2"; gene_id "STRG.496";
chr1A	StringTie	exon	81265661	81265745	1000	+	.	transcript_id "STRG.496.2"; gene_id "STRG.496";
chr1A	StringTie	exon	81266461	81266517	1000	+	.	transcript_id "STRG.496.2"; gene_id "STRG.496";
chr1A	StringTie	exon	81266798	81266908	1000	+	.	transcript_id "STRG.496.2"; gene_id "STRG.496";
chr1A	StringTie	exon	81267187	81267257	1000	+	.	transcript_id "STRG.496.2"; gene_id "STRG.496";
chr1A	StringTie	exon	81267474	81268242	1000	+	.	transcript_id "STRG.496.2"; gene_id "STRG.496";
chr1A	StringTie	transcript	81264020	81268242	1000	+	.	transcript_id "STRG.496.3"; gene_id "STRG.496"
chr1A	StringTie	exon	81264020	81264271	1000	+	.	transcript_id "STRG.496.3"; gene_id "STRG.496";
chr1A	StringTie	exon	81264852	81265257	1000	+	.	transcript_id "STRG.496.3"; gene_id "STRG.496";
chr1A	StringTie	exon	81265345	81265405	1000	+	.	transcript_id "STRG.496.3"; gene_id "STRG.496";
chr1A	StringTie	exon	81265485	81265563	1000	+	.	transcript_id "STRG.496.3"; gene_id "STRG.496";
chr1A	StringTie	exon	81265661	81265745	1000	+	.	transcript_id "STRG.496.3"; gene_id "STRG.496";
chr1A	StringTie	exon	81266461	81266517	1000	+	.	transcript_id "STRG.496.3"; gene_id "STRG.496";
chr1A	StringTie	exon	81266798	81266908	1000	+	.	transcript_id "STRG.496.3"; gene_id "STRG.496";
chr1A	StringTie	exon	81267187	81267257	1000	+	.	transcript_id "STRG.496.3"; gene_id "STRG.496";
chr1A	StringTie	exon	81267474	81268242	1000	+	.	transcript_id "STRG.496.3"; gene_id "STRG.496";
chr1A	StringTie	transcript	81264020	81268242	1000	+	.	transcript_id "STRG.496.4"; gene_id "STRG.496"
chr1A	StringTie	exon	81264020	81264271	1000	+	.	transcript_id "STRG.496.4"; gene_id "STRG.496";
chr1A	StringTie	exon	81264852	81265257	1000	+	.	transcript_id "STRG.496.4"; gene_id "STRG.496";
chr1A	StringTie	exon	81265345	81265405	1000	+	.	transcript_id "STRG.496.4"; gene_id "STRG.496";
chr1A	StringTie	exon	81265485	81265563	1000	+	.	transcript_id "STRG.496.4"; gene_id "STRG.496";
chr1A	StringTie	exon	81265661	81266517	1000	+	.	transcript_id "STRG.496.4"; gene_id "STRG.496";
chr1A	StringTie	exon	81266798	81266908	1000	+	.	transcript_id "STRG.496.4"; gene_id "STRG.496";
chr1A	StringTie	exon	81267187	81267257	1000	+	.	transcript_id "STRG.496.4"; gene_id "STRG.496";
chr1A	StringTie	exon	81267474	81268242	1000	+	.	transcript_id "STRG.496.4"; gene_id "STRG.496";
chr1A	StringTie	transcript	81268025	81271077	1000	-	.	transcript_id "STRG.497.1"; gene_id "STRG.497"
chr1A	StringTie	exon	81268025	81268277	1000	-	.	transcript_id "STRG.497.1"; gene_id "STRG.497";
chr1A	StringTie	exon	81268577	81268682	1000	-	.	transcript_id "STRG.497.1"; gene_id "STRG.497";
chr1A	StringTie	exon	81269683	81269909	1000	-	.	transcript_id "STRG.497.1"; gene_id "STRG.497";
chr1A	StringTie	exon	81270005	81270555	1000	-	.	transcript_id "STRG.497.1"; gene_id "STRG.497";
chr1A	StringTie	exon	81270651	81271077	1000	-	.	transcript_id "STRG.497.1"; gene_id "STRG.497";
chr1A	StringTie	transcript	81272171	81276081	1000	-	.	transcript_id "STRG.498.1"; gene_id "STRG.498"
chr1A	StringTie	exon	81272171	81272904	1000	-	.	transcript_id "STRG.498.1"; gene_id "STRG.498";
chr1A	StringTie	exon	81273595	81273663	1000	-	.	transcript_id "STRG.498.1"; gene_id "STRG.498";
chr1A	StringTie	exon	81274343	81274862	1000	-	.	transcript_id "STRG.498.1"; gene_id "STRG.498";
chr1A	StringTie	exon	81275639	81275846	1000	-	.	transcript_id "STRG.498.1"; gene_id "STRG.498";
chr1A	StringTie	exon	81275960	81276081	1000	-	.	transcript_id "STRG.498.1"; gene_id "STRG.498";
chr1A	StringTie	transcript	81770496	81776141	1000	+	.	transcript_id "STRG.495.1"; gene_id "STRG.495"
chr1A	StringTie	exon	81770496	81770708	1000	+	.	transcript_id "STRG.495.1"; gene_id "STRG.495";
chr1A	StringTie	exon	81771722	81772127	1000	+	.	transcript_id "STRG.495.1"; gene_id "STRG.495";
chr1A	StringTie	exon	81772958	81773085	1000	+	.	transcript_id "STRG.495.1"; gene_id "STRG.495";
chr1A	StringTie	exon	81773173	81773232	1000	+	.	transcript_id "STRG.495.1"; gene_id "STRG.495";
chr1A	StringTie	exon	81773793	81773942	1000	+	.	transcript_id "STRG.495.1"; gene_id "STRG.495";
chr1A	StringTie	exon	81774013	81774168	1000	+	.	transcript_id "STRG.495.1"; gene_id "STRG.495";
chr1A	StringTie	exon	81774270	81774481	1000	+	.	transcript_id "STRG.495.1"; gene_id "STRG.495";
chr1A	StringTie	exon	81774843	81774944	1000	+	.	transcript_id "STRG.495.1"; gene_id "STRG.495";
chr1A	StringTie	exon	81775045	81775205	1000	+	.	transcript_id "STRG.495.1"; gene_id "STRG.495";
chr1A	StringTie	exon	81775328	81776141	1000	+	.	transcript_id "STRG.495.1"; gene_id "STRG.495";
chr1A	StringTie	transcript	81770496	81776141	1000	+	.	transcript_id "STRG.495.2"; gene_id "STRG.495"
chr1A	StringTie	exon	81770496	81770708	1000	+	.	transcript_id "STRG.495.2"; gene_id "STRG.495";
chr1A	StringTie	exon	81771722	81772127	1000	+	.	transcript_id "STRG.495.2"; gene_id "STRG.495";
chr1A	StringTie	exon	81772958	81773085	1000	+	.	transcript_id "STRG.495.2"; gene_id "STRG.495";
chr1A	StringTie	exon	81773173	81773232	1000	+	.	transcript_id "STRG.495.2"; gene_id "STRG.495";
chr1A	StringTie	exon	81773331	81773368	1000	+	.	transcript_id "STRG.495.2"; gene_id "STRG.495";
chr1A	StringTie	exon	81773793	81773942	1000	+	.	transcript_id "STRG.495.2"; gene_id "STRG.495";
chr1A	StringTie	exon	81774013	81774168	1000	+	.	transcript_id "STRG.495.2"; gene_id "STRG.495";
chr1A	StringTie	exon	81774270	81774481	1000	+	.	transcript_id "STRG.495.2"; gene_id "STRG.495";
chr1A	StringTie	exon	81774843	81774944	1000	+	.	transcript_id "STRG.495.2"; gene_id "STRG.495";
chr1A	StringTie	exon	81775045	81775205	1000	+	.	transcript_id "STRG.495.2"; gene_id "STRG.495";
chr1A	StringTie	exon	81775328	81776141	1000	+	.	transcript_id "STRG.495.2"; gene_id "STRG.495";
chr1A	StringTie	transcript	81777692	81782213	1000	+	.	transcript_id "STRG.499.1"; gene_id "STRG.499"
chr1A	StringTie	exon	81777692	81778049	1000	+	.	transcript_id "STRG.499.1"; gene_id "STRG.499";
chr1A	StringTie	exon	81778573	81778763	1000	+	.	transcript_id "STRG.499.1"; gene_id "STRG.499";
chr1A	StringTie	exon	81778845	81778940	1000	+	.	transcript_id "STRG.499.1"; gene_id "STRG.499";
chr1A	StringTie	exon	81779079	81779159	1000	+	.	transcript_id "STRG.499.1"; gene_id "STRG.499";
chr1A	StringTie	exon	81779343	81779453	1000	+	.	transcript_id "STRG.499.1"; gene_id "STRG.499";
chr1A	StringTie	exon	81780131	81780237	1000	+	.	transcript_id "STRG.499.1"; gene_id "STRG.499";
chr1A	StringTie	exon	81780745	81780861	1000	+	.	transcript_id "STRG.499.1"; gene_id "STRG.499";
chr1A	StringTie	exon	81780952	81781074	1000	+	.	transcript_id "STRG.499.1"; gene_id "STRG.499";
chr1A	StringTie	exon	81781367	81781433	1000	+	.	transcript_id "STRG.499.1"; gene_id "STRG.499";
chr1A	StringTie	exon	81781503	81781579	1000	+	.	transcript_id "STRG.499.1"; gene_id "STRG.499";
chr1A	StringTie	exon	81781798	81782213	1000	+	.	transcript_id "STRG.499.1"; gene_id "STRG.499";
chr1A	StringTie	transcript	81788398	81797816	1000	-	.	transcript_id "STRG.500.1"; gene_id "STRG.500"
chr1A	StringTie	exon	81788398	81789036	1000	-	.	transcript_id "STRG.500.1"; gene_id "STRG.500";
chr1A	StringTie	exon	81789136	81789196	1000	-	.	transcript_id "STRG.500.1"; gene_id "STRG.500";
chr1A	StringTie	exon	81790241	81790396	1000	-	.	transcript_id "STRG.500.1"; gene_id "STRG.500";
chr1A	StringTie	exon	81790506	81790678	1000	-	.	transcript_id "STRG.500.1"; gene_id "STRG.500";
chr1A	StringTie	exon	81791032	81791109	1000	-	.	transcript_id "STRG.500.1"; gene_id "STRG.500";
chr1A	StringTie	exon	81795587	81795757	1000	-	.	transcript_id "STRG.500.1"; gene_id "STRG.500";
chr1A	StringTie	exon	81795871	81795948	1000	-	.	transcript_id "STRG.500.1"; gene_id "STRG.500";
chr1A	StringTie	exon	81796828	81796947	1000	-	.	transcript_id "STRG.500.1"; gene_id "STRG.500";
chr1A	StringTie	exon	81797064	81797488	1000	-	.	transcript_id "STRG.500.1"; gene_id "STRG.500";
chr1A	StringTie	exon	81797707	81797816	1000	-	.	transcript_id "STRG.500.1"; gene_id "STRG.500";
chr1A	StringTie	transcript	81798054	81805734	1000	+	.	transcript_id "STRG.502.1"; gene_id "STRG.502"
chr1A	StringTie	exon	81798054	81798410	1000	+	.	transcript_id "STRG.502.1"; gene_id "STRG.502";
chr1A	StringTie	exon	81798507	81798562	1000	+	.	transcript_id "STRG.502.1"; gene_id "STRG.502";
chr1A	StringTie	exon	81798651	81798832	1000	+	.	transcript_id "STRG.502.1"; gene_id "STRG.502";
chr1A	StringTie	exon	81798926	81798974	1000	+	.	transcript_id "STRG.502.1"; gene_id "STRG.502";
chr1A	StringTie	exon	81799654	81799757	1000	+	.	transcript_id "STRG.502.1"; gene_id "STRG.502";
chr1A	StringTie	exon	81799855	81799919	1000	+	.	transcript_id "STRG.502.1"; gene_id "STRG.502";
chr1A	StringTie	exon	81800543	81800613	1000	+	.	transcript_id "STRG.502.1"; gene_id "STRG.502";
chr1A	StringTie	exon	81801060	81801119	1000	+	.	transcript_id "STRG.502.1"; gene_id "STRG.502";
chr1A	StringTie	exon	81801546	81801659	1000	+	.	transcript_id "STRG.502.1"; gene_id "STRG.502";
chr1A	StringTie	exon	81802092	81802216	1000	+	.	transcript_id "STRG.502.1"; gene_id "STRG.502";
chr1A	StringTie	exon	81802304	81802355	1000	+	.	transcript_id "STRG.502.1"; gene_id "STRG.502";
chr1A	StringTie	exon	81803218	81803280	1000	+	.	transcript_id "STRG.502.1"; gene_id "STRG.502";
chr1A	StringTie	exon	81803493	81803602	1000	+	.	transcript_id "STRG.502.1"; gene_id "STRG.502";
chr1A	StringTie	exon	81803918	81804010	1000	+	.	transcript_id "STRG.502.1"; gene_id "STRG.502";
chr1A	StringTie	exon	81804109	81804190	1000	+	.	transcript_id "STRG.502.1"; gene_id "STRG.502";
chr1A	StringTie	exon	81804556	81804633	1000	+	.	transcript_id "STRG.502.1"; gene_id "STRG.502";
chr1A	StringTie	exon	81804797	81804872	1000	+	.	transcript_id "STRG.502.1"; gene_id "STRG.502";
chr1A	StringTie	exon	81804967	81805016	1000	+	.	transcript_id "STRG.502.1"; gene_id "STRG.502";
chr1A	StringTie	exon	81805091	81805734	1000	+	.	transcript_id "STRG.502.1"; gene_id "STRG.502";
chr1A	StringTie	transcript	81826646	81829899	1000	-	.	transcript_id "STRG.503.2"; gene_id "STRG.503"
chr1A	StringTie	exon	81826646	81827172	1000	-	.	transcript_id "STRG.503.2"; gene_id "STRG.503";
chr1A	StringTie	exon	81827242	81827584	1000	-	.	transcript_id "STRG.503.2"; gene_id "STRG.503";
chr1A	StringTie	exon	81829500	81829899	1000	-	.	transcript_id "STRG.503.2"; gene_id "STRG.503";
chr1A	StringTie	transcript	81826646	81831289	1000	-	.	transcript_id "STRG.503.1"; gene_id "STRG.503"
chr1A	StringTie	exon	81826646	81827172	1000	-	.	transcript_id "STRG.503.1"; gene_id "STRG.503";
chr1A	StringTie	exon	81827242	81827584	1000	-	.	transcript_id "STRG.503.1"; gene_id "STRG.503";
chr1A	StringTie	exon	81830289	81831289	1000	-	.	transcript_id "STRG.503.1"; gene_id "STRG.503";
chr1A	StringTie	transcript	82570636	82571960	1000	+	.	transcript_id "STRG.501.1"; gene_id "STRG.501"
chr1A	StringTie	exon	82570636	82571960	1000	+	.	transcript_id "STRG.501.1"; gene_id "STRG.501";
chr1A	StringTie	transcript	82570636	82571960	1000	+	.	transcript_id "STRG.501.2"; gene_id "STRG.501"
chr1A	StringTie	exon	82570636	82571210	1000	+	.	transcript_id "STRG.501.2"; gene_id "STRG.501";
chr1A	StringTie	exon	82571421	82571960	1000	+	.	transcript_id "STRG.501.2"; gene_id "STRG.501";
chr1A	StringTie	transcript	82738512	82742016	1000	-	.	transcript_id "STRG.504.1"; gene_id "STRG.504"
chr1A	StringTie	exon	82738512	82738978	1000	-	.	transcript_id "STRG.504.1"; gene_id "STRG.504";
chr1A	StringTie	exon	82739713	82739809	1000	-	.	transcript_id "STRG.504.1"; gene_id "STRG.504";
chr1A	StringTie	exon	82739880	82740093	1000	-	.	transcript_id "STRG.504.1"; gene_id "STRG.504";
chr1A	StringTie	exon	82740810	82740999	1000	-	.	transcript_id "STRG.504.1"; gene_id "STRG.504";
chr1A	StringTie	exon	82741281	82741355	1000	-	.	transcript_id "STRG.504.1"; gene_id "STRG.504";
chr1A	StringTie	exon	82741445	82742016	1000	-	.	transcript_id "STRG.504.1"; gene_id "STRG.504";
chr1A	StringTie	transcript	82739351	82742016	1000	-	.	transcript_id "STRG.504.2"; gene_id "STRG.504"
chr1A	StringTie	exon	82739351	82739809	1000	-	.	transcript_id "STRG.504.2"; gene_id "STRG.504";
chr1A	StringTie	exon	82739880	82740093	1000	-	.	transcript_id "STRG.504.2"; gene_id "STRG.504";
chr1A	StringTie	exon	82740810	82740999	1000	-	.	transcript_id "STRG.504.2"; gene_id "STRG.504";
chr1A	StringTie	exon	82741281	82741355	1000	-	.	transcript_id "STRG.504.2"; gene_id "STRG.504";
chr1A	StringTie	exon	82741445	82742016	1000	-	.	transcript_id "STRG.504.2"; gene_id "STRG.504";
chr1A	StringTie	transcript	82902041	82914923	1000	-	.	transcript_id "STRG.507.1"; gene_id "STRG.507"
chr1A	StringTie	exon	82902041	82902411	1000	-	.	transcript_id "STRG.507.1"; gene_id "STRG.507";
chr1A	StringTie	exon	82902563	82902631	1000	-	.	transcript_id "STRG.507.1"; gene_id "STRG.507";
chr1A	StringTie	exon	82902716	82902763	1000	-	.	transcript_id "STRG.507.1"; gene_id "STRG.507";
chr1A	StringTie	exon	82902877	82902972	1000	-	.	transcript_id "STRG.507.1"; gene_id "STRG.507";
chr1A	StringTie	exon	82903059	82903169	1000	-	.	transcript_id "STRG.507.1"; gene_id "STRG.507";
chr1A	StringTie	exon	82903330	82903414	1000	-	.	transcript_id "STRG.507.1"; gene_id "STRG.507";
chr1A	StringTie	exon	82903777	82903889	1000	-	.	transcript_id "STRG.507.1"; gene_id "STRG.507";
chr1A	StringTie	exon	82904326	82904391	1000	-	.	transcript_id "STRG.507.1"; gene_id "STRG.507";
chr1A	StringTie	exon	82904652	82904771	1000	-	.	transcript_id "STRG.507.1"; gene_id "STRG.507";
chr1A	StringTie	exon	82904899	82904946	1000	-	.	transcript_id "STRG.507.1"; gene_id "STRG.507";
chr1A	StringTie	exon	82905898	82905969	1000	-	.	transcript_id "STRG.507.1"; gene_id "STRG.507";
chr1A	StringTie	exon	82906660	82906719	1000	-	.	transcript_id "STRG.507.1"; gene_id "STRG.507";
chr1A	StringTie	exon	82906804	82906872	1000	-	.	transcript_id "STRG.507.1"; gene_id "STRG.507";
chr1A	StringTie	exon	82908840	82908976	1000	-	.	transcript_id "STRG.507.1"; gene_id "STRG.507";
chr1A	StringTie	exon	82909460	82909679	1000	-	.	transcript_id "STRG.507.1"; gene_id "STRG.507";
chr1A	StringTie	exon	82909922	82909978	1000	-	.	transcript_id "STRG.507.1"; gene_id "STRG.507";
chr1A	StringTie	exon	82910050	82910115	1000	-	.	transcript_id "STRG.507.1"; gene_id "STRG.507";
chr1A	StringTie	exon	82910355	82910438	1000	-	.	transcript_id "STRG.507.1"; gene_id "STRG.507";
chr1A	StringTie	exon	82910530	82910685	1000	-	.	transcript_id "STRG.507.1"; gene_id "STRG.507";
chr1A	StringTie	exon	82910793	82910886	1000	-	.	transcript_id "STRG.507.1"; gene_id "STRG.507";
chr1A	StringTie	exon	82910957	82911057	1000	-	.	transcript_id "STRG.507.1"; gene_id "STRG.507";
chr1A	StringTie	exon	82911608	82911721	1000	-	.	transcript_id "STRG.507.1"; gene_id "STRG.507";
chr1A	StringTie	exon	82911825	82911896	1000	-	.	transcript_id "STRG.507.1"; gene_id "STRG.507";
chr1A	StringTie	exon	82911986	82912069	1000	-	.	transcript_id "STRG.507.1"; gene_id "STRG.507";
chr1A	StringTie	exon	82912190	82912309	1000	-	.	transcript_id "STRG.507.1"; gene_id "STRG.507";
chr1A	StringTie	exon	82913369	82913543	1000	-	.	transcript_id "STRG.507.1"; gene_id "STRG.507";
chr1A	StringTie	exon	82913642	82913730	1000	-	.	transcript_id "STRG.507.1"; gene_id "STRG.507";
chr1A	StringTie	exon	82914290	82914373	1000	-	.	transcript_id "STRG.507.1"; gene_id "STRG.507";
chr1A	StringTie	exon	82914469	82914923	1000	-	.	transcript_id "STRG.507.1"; gene_id "STRG.507";
chr1A	StringTie	transcript	82918668	82919814	1000	+	.	transcript_id "STRG.505.1"; gene_id "STRG.505"
chr1A	StringTie	exon	82918668	82918820	1000	+	.	transcript_id "STRG.505.1"; gene_id "STRG.505";
chr1A	StringTie	exon	82918880	82919265	1000	+	.	transcript_id "STRG.505.1"; gene_id "STRG.505";
chr1A	StringTie	exon	82919343	82919814	1000	+	.	transcript_id "STRG.505.1"; gene_id "STRG.505";
chr1A	StringTie	transcript	83201535	83204815	1000	-	.	transcript_id "STRG.506.3"; gene_id "STRG.506"
chr1A	StringTie	exon	83201535	83201890	1000	-	.	transcript_id "STRG.506.3"; gene_id "STRG.506";
chr1A	StringTie	exon	83202366	83202444	1000	-	.	transcript_id "STRG.506.3"; gene_id "STRG.506";
chr1A	StringTie	exon	83202527	83204236	1000	-	.	transcript_id "STRG.506.3"; gene_id "STRG.506";
chr1A	StringTie	exon	83204429	83204536	1000	-	.	transcript_id "STRG.506.3"; gene_id "STRG.506";
chr1A	StringTie	exon	83204671	83204815	1000	-	.	transcript_id "STRG.506.3"; gene_id "STRG.506";
chr1A	StringTie	transcript	83201535	83205268	1000	-	.	transcript_id "STRG.506.1"; gene_id "STRG.506"
chr1A	StringTie	exon	83201535	83201890	1000	-	.	transcript_id "STRG.506.1"; gene_id "STRG.506";
chr1A	StringTie	exon	83202366	83202444	1000	-	.	transcript_id "STRG.506.1"; gene_id "STRG.506";
chr1A	StringTie	exon	83202527	83202698	1000	-	.	transcript_id "STRG.506.1"; gene_id "STRG.506";
chr1A	StringTie	exon	83204113	83204236	1000	-	.	transcript_id "STRG.506.1"; gene_id "STRG.506";
chr1A	StringTie	exon	83204429	83204536	1000	-	.	transcript_id "STRG.506.1"; gene_id "STRG.506";
chr1A	StringTie	exon	83204671	83204815	1000	-	.	transcript_id "STRG.506.1"; gene_id "STRG.506";
chr1A	StringTie	exon	83204935	83205268	1000	-	.	transcript_id "STRG.506.1"; gene_id "STRG.506";
chr1A	StringTie	transcript	83201535	83205268	1000	-	.	transcript_id "STRG.506.2"; gene_id "STRG.506"
chr1A	StringTie	exon	83201535	83202444	1000	-	.	transcript_id "STRG.506.2"; gene_id "STRG.506";
chr1A	StringTie	exon	83202527	83204236	1000	-	.	transcript_id "STRG.506.2"; gene_id "STRG.506";
chr1A	StringTie	exon	83204429	83204536	1000	-	.	transcript_id "STRG.506.2"; gene_id "STRG.506";
chr1A	StringTie	exon	83204740	83204815	1000	-	.	transcript_id "STRG.506.2"; gene_id "STRG.506";
chr1A	StringTie	exon	83204935	83205268	1000	-	.	transcript_id "STRG.506.2"; gene_id "STRG.506";
chr1A	StringTie	transcript	83201535	83205268	1000	-	.	transcript_id "STRG.506.4"; gene_id "STRG.506"
chr1A	StringTie	exon	83201535	83202444	1000	-	.	transcript_id "STRG.506.4"; gene_id "STRG.506";
chr1A	StringTie	exon	83202527	83202698	1000	-	.	transcript_id "STRG.506.4"; gene_id "STRG.506";
chr1A	StringTie	exon	83204113	83204236	1000	-	.	transcript_id "STRG.506.4"; gene_id "STRG.506";
chr1A	StringTie	exon	83204429	83204536	1000	-	.	transcript_id "STRG.506.4"; gene_id "STRG.506";
chr1A	StringTie	exon	83204671	83204815	1000	-	.	transcript_id "STRG.506.4"; gene_id "STRG.506";
chr1A	StringTie	exon	83204935	83205268	1000	-	.	transcript_id "STRG.506.4"; gene_id "STRG.506";
chr1A	StringTie	transcript	83201535	83205268	1000	-	.	transcript_id "STRG.506.5"; gene_id "STRG.506"
chr1A	StringTie	exon	83201535	83202444	1000	-	.	transcript_id "STRG.506.5"; gene_id "STRG.506";
chr1A	StringTie	exon	83202527	83202698	1000	-	.	transcript_id "STRG.506.5"; gene_id "STRG.506";
chr1A	StringTie	exon	83204113	83204236	1000	-	.	transcript_id "STRG.506.5"; gene_id "STRG.506";
chr1A	StringTie	exon	83204429	83204815	1000	-	.	transcript_id "STRG.506.5"; gene_id "STRG.506";
chr1A	StringTie	exon	83204935	83205268	1000	-	.	transcript_id "STRG.506.5"; gene_id "STRG.506";
chr1A	StringTie	transcript	84175003	84198533	1000	-	.	transcript_id "STRG.508.1"; gene_id "STRG.508"
chr1A	StringTie	exon	84175003	84175960	1000	-	.	transcript_id "STRG.508.1"; gene_id "STRG.508";
chr1A	StringTie	exon	84176062	84176661	1000	-	.	transcript_id "STRG.508.1"; gene_id "STRG.508";
chr1A	StringTie	exon	84177002	84177155	1000	-	.	transcript_id "STRG.508.1"; gene_id "STRG.508";
chr1A	StringTie	exon	84177375	84177576	1000	-	.	transcript_id "STRG.508.1"; gene_id "STRG.508";
chr1A	StringTie	exon	84179441	84179656	1000	-	.	transcript_id "STRG.508.1"; gene_id "STRG.508";
chr1A	StringTie	exon	84179750	84180009	1000	-	.	transcript_id "STRG.508.1"; gene_id "STRG.508";
chr1A	StringTie	exon	84180670	84181029	1000	-	.	transcript_id "STRG.508.1"; gene_id "STRG.508";
chr1A	StringTie	exon	84181805	84181954	1000	-	.	transcript_id "STRG.508.1"; gene_id "STRG.508";
chr1A	StringTie	exon	84182043	84182237	1000	-	.	transcript_id "STRG.508.1"; gene_id "STRG.508";
chr1A	StringTie	exon	84195881	84195945	1000	-	.	transcript_id "STRG.508.1"; gene_id "STRG.508";
chr1A	StringTie	exon	84196468	84196603	1000	-	.	transcript_id "STRG.508.1"; gene_id "STRG.508";
chr1A	StringTie	exon	84197924	84198533	1000	-	.	transcript_id "STRG.508.1"; gene_id "STRG.508";
chr1A	StringTie	transcript	84480038	84489045	1000	+	.	transcript_id "STRG.509.1"; gene_id "STRG.509"
chr1A	StringTie	exon	84480038	84480442	1000	+	.	transcript_id "STRG.509.1"; gene_id "STRG.509";
chr1A	StringTie	exon	84480544	84480604	1000	+	.	transcript_id "STRG.509.1"; gene_id "STRG.509";
chr1A	StringTie	exon	84481438	84481516	1000	+	.	transcript_id "STRG.509.1"; gene_id "STRG.509";
chr1A	StringTie	exon	84481599	84481678	1000	+	.	transcript_id "STRG.509.1"; gene_id "STRG.509";
chr1A	StringTie	exon	84481785	84481879	1000	+	.	transcript_id "STRG.509.1"; gene_id "STRG.509";
chr1A	StringTie	exon	84482028	84482127	1000	+	.	transcript_id "STRG.509.1"; gene_id "STRG.509";
chr1A	StringTie	exon	84483152	84483221	1000	+	.	transcript_id "STRG.509.1"; gene_id "STRG.509";
chr1A	StringTie	exon	84484112	84484213	1000	+	.	transcript_id "STRG.509.1"; gene_id "STRG.509";
chr1A	StringTie	exon	84484397	84484478	1000	+	.	transcript_id "STRG.509.1"; gene_id "STRG.509";
chr1A	StringTie	exon	84484564	84484731	1000	+	.	transcript_id "STRG.509.1"; gene_id "STRG.509";
chr1A	StringTie	exon	84485359	84485524	1000	+	.	transcript_id "STRG.509.1"; gene_id "STRG.509";
chr1A	StringTie	exon	84485603	84485828	1000	+	.	transcript_id "STRG.509.1"; gene_id "STRG.509";
chr1A	StringTie	exon	84486290	84486460	1000	+	.	transcript_id "STRG.509.1"; gene_id "STRG.509";
chr1A	StringTie	exon	84486530	84486768	1000	+	.	transcript_id "STRG.509.1"; gene_id "STRG.509";
chr1A	StringTie	exon	84486938	84487022	1000	+	.	transcript_id "STRG.509.1"; gene_id "STRG.509";
chr1A	StringTie	exon	84487121	84487219	1000	+	.	transcript_id "STRG.509.1"; gene_id "STRG.509";
chr1A	StringTie	exon	84487297	84487496	1000	+	.	transcript_id "STRG.509.1"; gene_id "STRG.509";
chr1A	StringTie	exon	84487590	84487665	1000	+	.	transcript_id "STRG.509.1"; gene_id "STRG.509";
chr1A	StringTie	exon	84487808	84487943	1000	+	.	transcript_id "STRG.509.1"; gene_id "STRG.509";
chr1A	StringTie	exon	84488020	84488159	1000	+	.	transcript_id "STRG.509.1"; gene_id "STRG.509";
chr1A	StringTie	exon	84488407	84489045	1000	+	.	transcript_id "STRG.509.1"; gene_id "STRG.509";
chr1A	StringTie	transcript	84480038	84489045	1000	+	.	transcript_id "STRG.509.2"; gene_id "STRG.509"
chr1A	StringTie	exon	84480038	84480442	1000	+	.	transcript_id "STRG.509.2"; gene_id "STRG.509";
chr1A	StringTie	exon	84480544	84480604	1000	+	.	transcript_id "STRG.509.2"; gene_id "STRG.509";
chr1A	StringTie	exon	84481438	84481516	1000	+	.	transcript_id "STRG.509.2"; gene_id "STRG.509";
chr1A	StringTie	exon	84481599	84481678	1000	+	.	transcript_id "STRG.509.2"; gene_id "STRG.509";
chr1A	StringTie	exon	84481785	84481879	1000	+	.	transcript_id "STRG.509.2"; gene_id "STRG.509";
chr1A	StringTie	exon	84482028	84482127	1000	+	.	transcript_id "STRG.509.2"; gene_id "STRG.509";
chr1A	StringTie	exon	84483152	84483221	1000	+	.	transcript_id "STRG.509.2"; gene_id "STRG.509";
chr1A	StringTie	exon	84484112	84484213	1000	+	.	transcript_id "STRG.509.2"; gene_id "STRG.509";
chr1A	StringTie	exon	84484397	84484478	1000	+	.	transcript_id "STRG.509.2"; gene_id "STRG.509";
chr1A	StringTie	exon	84484564	84484731	1000	+	.	transcript_id "STRG.509.2"; gene_id "STRG.509";
chr1A	StringTie	exon	84485359	84485428	1000	+	.	transcript_id "STRG.509.2"; gene_id "STRG.509";
chr1A	StringTie	exon	84485603	84485828	1000	+	.	transcript_id "STRG.509.2"; gene_id "STRG.509";
chr1A	StringTie	exon	84486290	84486460	1000	+	.	transcript_id "STRG.509.2"; gene_id "STRG.509";
chr1A	StringTie	exon	84486530	84486768	1000	+	.	transcript_id "STRG.509.2"; gene_id "STRG.509";
chr1A	StringTie	exon	84486938	84487022	1000	+	.	transcript_id "STRG.509.2"; gene_id "STRG.509";
chr1A	StringTie	exon	84487121	84487219	1000	+	.	transcript_id "STRG.509.2"; gene_id "STRG.509";
chr1A	StringTie	exon	84487297	84487496	1000	+	.	transcript_id "STRG.509.2"; gene_id "STRG.509";
chr1A	StringTie	exon	84487590	84487665	1000	+	.	transcript_id "STRG.509.2"; gene_id "STRG.509";
chr1A	StringTie	exon	84487808	84487943	1000	+	.	transcript_id "STRG.509.2"; gene_id "STRG.509";
chr1A	StringTie	exon	84488020	84488159	1000	+	.	transcript_id "STRG.509.2"; gene_id "STRG.509";
chr1A	StringTie	exon	84488407	84489045	1000	+	.	transcript_id "STRG.509.2"; gene_id "STRG.509";
chr1A	StringTie	transcript	84941138	84948093	1000	-	.	transcript_id "STRG.510.1"; gene_id "STRG.510"
chr1A	StringTie	exon	84941138	84942476	1000	-	.	transcript_id "STRG.510.1"; gene_id "STRG.510";
chr1A	StringTie	exon	84942810	84942895	1000	-	.	transcript_id "STRG.510.1"; gene_id "STRG.510";
chr1A	StringTie	exon	84944952	84945054	1000	-	.	transcript_id "STRG.510.1"; gene_id "STRG.510";
chr1A	StringTie	exon	84945945	84946026	1000	-	.	transcript_id "STRG.510.1"; gene_id "STRG.510";
chr1A	StringTie	exon	84946120	84946211	1000	-	.	transcript_id "STRG.510.1"; gene_id "STRG.510";
chr1A	StringTie	exon	84946338	84946426	1000	-	.	transcript_id "STRG.510.1"; gene_id "STRG.510";
chr1A	StringTie	exon	84946517	84946597	1000	-	.	transcript_id "STRG.510.1"; gene_id "STRG.510";
chr1A	StringTie	exon	84947193	84947307	1000	-	.	transcript_id "STRG.510.1"; gene_id "STRG.510";
chr1A	StringTie	exon	84947441	84948093	1000	-	.	transcript_id "STRG.510.1"; gene_id "STRG.510";
chr1A	StringTie	transcript	84950262	84956275	1000	-	.	transcript_id "STRG.511.1"; gene_id "STRG.511"
chr1A	StringTie	exon	84950262	84950624	1000	-	.	transcript_id "STRG.511.1"; gene_id "STRG.511";
chr1A	StringTie	exon	84950967	84951075	1000	-	.	transcript_id "STRG.511.1"; gene_id "STRG.511";
chr1A	StringTie	exon	84951567	84951643	1000	-	.	transcript_id "STRG.511.1"; gene_id "STRG.511";
chr1A	StringTie	exon	84951752	84951830	1000	-	.	transcript_id "STRG.511.1"; gene_id "STRG.511";
chr1A	StringTie	exon	84952129	84952218	1000	-	.	transcript_id "STRG.511.1"; gene_id "STRG.511";
chr1A	StringTie	exon	84953256	84953380	1000	-	.	transcript_id "STRG.511.1"; gene_id "STRG.511";
chr1A	StringTie	exon	84953987	84954167	1000	-	.	transcript_id "STRG.511.1"; gene_id "STRG.511";
chr1A	StringTie	exon	84954371	84954564	1000	-	.	transcript_id "STRG.511.1"; gene_id "STRG.511";
chr1A	StringTie	exon	84954647	84955050	1000	-	.	transcript_id "STRG.511.1"; gene_id "STRG.511";
chr1A	StringTie	exon	84955142	84955224	1000	-	.	transcript_id "STRG.511.1"; gene_id "STRG.511";
chr1A	StringTie	exon	84955348	84956275	1000	-	.	transcript_id "STRG.511.1"; gene_id "STRG.511";
chr1A	StringTie	transcript	85521575	85524390	1000	+	.	transcript_id "STRG.513.1"; gene_id "STRG.513"
chr1A	StringTie	exon	85521575	85521730	1000	+	.	transcript_id "STRG.513.1"; gene_id "STRG.513";
chr1A	StringTie	exon	85521829	85522128	1000	+	.	transcript_id "STRG.513.1"; gene_id "STRG.513";
chr1A	StringTie	exon	85522231	85522332	1000	+	.	transcript_id "STRG.513.1"; gene_id "STRG.513";
chr1A	StringTie	exon	85522453	85522647	1000	+	.	transcript_id "STRG.513.1"; gene_id "STRG.513";
chr1A	StringTie	exon	85522742	85523029	1000	+	.	transcript_id "STRG.513.1"; gene_id "STRG.513";
chr1A	StringTie	exon	85523252	85523438	1000	+	.	transcript_id "STRG.513.1"; gene_id "STRG.513";
chr1A	StringTie	exon	85523628	85523674	1000	+	.	transcript_id "STRG.513.1"; gene_id "STRG.513";
chr1A	StringTie	exon	85523777	85524390	1000	+	.	transcript_id "STRG.513.1"; gene_id "STRG.513";
chr1A	StringTie	transcript	85521575	85524390	1000	+	.	transcript_id "STRG.513.2"; gene_id "STRG.513"
chr1A	StringTie	exon	85521575	85521730	1000	+	.	transcript_id "STRG.513.2"; gene_id "STRG.513";
chr1A	StringTie	exon	85521829	85522128	1000	+	.	transcript_id "STRG.513.2"; gene_id "STRG.513";
chr1A	StringTie	exon	85522231	85522332	1000	+	.	transcript_id "STRG.513.2"; gene_id "STRG.513";
chr1A	StringTie	exon	85522453	85522647	1000	+	.	transcript_id "STRG.513.2"; gene_id "STRG.513";
chr1A	StringTie	exon	85522742	85523674	1000	+	.	transcript_id "STRG.513.2"; gene_id "STRG.513";
chr1A	StringTie	exon	85523777	85524390	1000	+	.	transcript_id "STRG.513.2"; gene_id "STRG.513";
chr1A	StringTie	transcript	85521575	85524390	1000	+	.	transcript_id "STRG.513.3"; gene_id "STRG.513"
chr1A	StringTie	exon	85521575	85521730	1000	+	.	transcript_id "STRG.513.3"; gene_id "STRG.513";
chr1A	StringTie	exon	85521829	85522128	1000	+	.	transcript_id "STRG.513.3"; gene_id "STRG.513";
chr1A	StringTie	exon	85522231	85522332	1000	+	.	transcript_id "STRG.513.3"; gene_id "STRG.513";
chr1A	StringTie	exon	85522453	85522647	1000	+	.	transcript_id "STRG.513.3"; gene_id "STRG.513";
chr1A	StringTie	exon	85522742	85523438	1000	+	.	transcript_id "STRG.513.3"; gene_id "STRG.513";
chr1A	StringTie	exon	85523628	85523674	1000	+	.	transcript_id "STRG.513.3"; gene_id "STRG.513";
chr1A	StringTie	exon	85523777	85524390	1000	+	.	transcript_id "STRG.513.3"; gene_id "STRG.513";
chr1A	StringTie	transcript	85521575	85524390	1000	+	.	transcript_id "STRG.513.4"; gene_id "STRG.513"
chr1A	StringTie	exon	85521575	85521730	1000	+	.	transcript_id "STRG.513.4"; gene_id "STRG.513";
chr1A	StringTie	exon	85521829	85522128	1000	+	.	transcript_id "STRG.513.4"; gene_id "STRG.513";
chr1A	StringTie	exon	85522231	85522332	1000	+	.	transcript_id "STRG.513.4"; gene_id "STRG.513";
chr1A	StringTie	exon	85522453	85522647	1000	+	.	transcript_id "STRG.513.4"; gene_id "STRG.513";
chr1A	StringTie	exon	85522742	85523029	1000	+	.	transcript_id "STRG.513.4"; gene_id "STRG.513";
chr1A	StringTie	exon	85523252	85523674	1000	+	.	transcript_id "STRG.513.4"; gene_id "STRG.513";
chr1A	StringTie	exon	85523777	85524390	1000	+	.	transcript_id "STRG.513.4"; gene_id "STRG.513";
chr1A	StringTie	transcript	85546688	85550311	1000	+	.	transcript_id "STRG.512.1"; gene_id "STRG.512"
chr1A	StringTie	exon	85546688	85546950	1000	+	.	transcript_id "STRG.512.1"; gene_id "STRG.512";
chr1A	StringTie	exon	85547523	85547685	1000	+	.	transcript_id "STRG.512.1"; gene_id "STRG.512";
chr1A	StringTie	exon	85547890	85548331	1000	+	.	transcript_id "STRG.512.1"; gene_id "STRG.512";
chr1A	StringTie	exon	85548661	85548734	1000	+	.	transcript_id "STRG.512.1"; gene_id "STRG.512";
chr1A	StringTie	exon	85548828	85548869	1000	+	.	transcript_id "STRG.512.1"; gene_id "STRG.512";
chr1A	StringTie	exon	85549440	85549526	1000	+	.	transcript_id "STRG.512.1"; gene_id "STRG.512";
chr1A	StringTie	exon	85549654	85549706	1000	+	.	transcript_id "STRG.512.1"; gene_id "STRG.512";
chr1A	StringTie	exon	85549799	85550311	1000	+	.	transcript_id "STRG.512.1"; gene_id "STRG.512";
chr1A	StringTie	transcript	85546688	85550311	1000	+	.	transcript_id "STRG.512.2"; gene_id "STRG.512"
chr1A	StringTie	exon	85546688	85546950	1000	+	.	transcript_id "STRG.512.2"; gene_id "STRG.512";
chr1A	StringTie	exon	85547523	85548331	1000	+	.	transcript_id "STRG.512.2"; gene_id "STRG.512";
chr1A	StringTie	exon	85548661	85548734	1000	+	.	transcript_id "STRG.512.2"; gene_id "STRG.512";
chr1A	StringTie	exon	85548828	85548869	1000	+	.	transcript_id "STRG.512.2"; gene_id "STRG.512";
chr1A	StringTie	exon	85549440	85549526	1000	+	.	transcript_id "STRG.512.2"; gene_id "STRG.512";
chr1A	StringTie	exon	85549654	85549706	1000	+	.	transcript_id "STRG.512.2"; gene_id "STRG.512";
chr1A	StringTie	exon	85549799	85549879	1000	+	.	transcript_id "STRG.512.2"; gene_id "STRG.512";
chr1A	StringTie	exon	85549998	85550311	1000	+	.	transcript_id "STRG.512.2"; gene_id "STRG.512";
chr1A	StringTie	transcript	85546688	85550311	1000	+	.	transcript_id "STRG.512.3"; gene_id "STRG.512"
chr1A	StringTie	exon	85546688	85546950	1000	+	.	transcript_id "STRG.512.3"; gene_id "STRG.512";
chr1A	StringTie	exon	85547523	85547685	1000	+	.	transcript_id "STRG.512.3"; gene_id "STRG.512";
chr1A	StringTie	exon	85547819	85548331	1000	+	.	transcript_id "STRG.512.3"; gene_id "STRG.512";
chr1A	StringTie	exon	85548661	85548734	1000	+	.	transcript_id "STRG.512.3"; gene_id "STRG.512";
chr1A	StringTie	exon	85548828	85548869	1000	+	.	transcript_id "STRG.512.3"; gene_id "STRG.512";
chr1A	StringTie	exon	85549440	85549526	1000	+	.	transcript_id "STRG.512.3"; gene_id "STRG.512";
chr1A	StringTie	exon	85549654	85549706	1000	+	.	transcript_id "STRG.512.3"; gene_id "STRG.512";
chr1A	StringTie	exon	85549799	85549879	1000	+	.	transcript_id "STRG.512.3"; gene_id "STRG.512";
chr1A	StringTie	exon	85549998	85550311	1000	+	.	transcript_id "STRG.512.3"; gene_id "STRG.512";
chr1A	StringTie	transcript	85546688	85550311	1000	+	.	transcript_id "STRG.512.4"; gene_id "STRG.512"
chr1A	StringTie	exon	85546688	85546950	1000	+	.	transcript_id "STRG.512.4"; gene_id "STRG.512";
chr1A	StringTie	exon	85547523	85547685	1000	+	.	transcript_id "STRG.512.4"; gene_id "STRG.512";
chr1A	StringTie	exon	85547819	85548734	1000	+	.	transcript_id "STRG.512.4"; gene_id "STRG.512";
chr1A	StringTie	exon	85548828	85548869	1000	+	.	transcript_id "STRG.512.4"; gene_id "STRG.512";
chr1A	StringTie	exon	85549440	85549526	1000	+	.	transcript_id "STRG.512.4"; gene_id "STRG.512";
chr1A	StringTie	exon	85549654	85549706	1000	+	.	transcript_id "STRG.512.4"; gene_id "STRG.512";
chr1A	StringTie	exon	85549799	85549879	1000	+	.	transcript_id "STRG.512.4"; gene_id "STRG.512";
chr1A	StringTie	exon	85549998	85550311	1000	+	.	transcript_id "STRG.512.4"; gene_id "STRG.512";
chr1A	StringTie	transcript	85554534	85558625	1000	+	.	transcript_id "STRG.516.1"; gene_id "STRG.516"
chr1A	StringTie	exon	85554534	85554755	1000	+	.	transcript_id "STRG.516.1"; gene_id "STRG.516";
chr1A	StringTie	exon	85554864	85555002	1000	+	.	transcript_id "STRG.516.1"; gene_id "STRG.516";
chr1A	StringTie	exon	85555700	85555887	1000	+	.	transcript_id "STRG.516.1"; gene_id "STRG.516";
chr1A	StringTie	exon	85555968	85556139	1000	+	.	transcript_id "STRG.516.1"; gene_id "STRG.516";
chr1A	StringTie	exon	85556679	85556881	1000	+	.	transcript_id "STRG.516.1"; gene_id "STRG.516";
chr1A	StringTie	exon	85557194	85557316	1000	+	.	transcript_id "STRG.516.1"; gene_id "STRG.516";
chr1A	StringTie	exon	85557392	85557495	1000	+	.	transcript_id "STRG.516.1"; gene_id "STRG.516";
chr1A	StringTie	exon	85558285	85558625	1000	+	.	transcript_id "STRG.516.1"; gene_id "STRG.516";
chr1A	StringTie	transcript	85999227	86008988	1000	+	.	transcript_id "STRG.514.1"; gene_id "STRG.514"
chr1A	StringTie	exon	85999227	85999793	1000	+	.	transcript_id "STRG.514.1"; gene_id "STRG.514";
chr1A	StringTie	exon	86001499	86001574	1000	+	.	transcript_id "STRG.514.1"; gene_id "STRG.514";
chr1A	StringTie	exon	86005818	86006427	1000	+	.	transcript_id "STRG.514.1"; gene_id "STRG.514";
chr1A	StringTie	exon	86006511	86006700	1000	+	.	transcript_id "STRG.514.1"; gene_id "STRG.514";
chr1A	StringTie	exon	86006793	86006987	1000	+	.	transcript_id "STRG.514.1"; gene_id "STRG.514";
chr1A	StringTie	exon	86007074	86007247	1000	+	.	transcript_id "STRG.514.1"; gene_id "STRG.514";
chr1A	StringTie	exon	86007333	86007963	1000	+	.	transcript_id "STRG.514.1"; gene_id "STRG.514";
chr1A	StringTie	exon	86008056	86008117	1000	+	.	transcript_id "STRG.514.1"; gene_id "STRG.514";
chr1A	StringTie	exon	86008213	86008325	1000	+	.	transcript_id "STRG.514.1"; gene_id "STRG.514";
chr1A	StringTie	exon	86008775	86008988	1000	+	.	transcript_id "STRG.514.1"; gene_id "STRG.514";
chr1A	StringTie	transcript	86230133	86234564	1000	-	.	transcript_id "STRG.515.1"; gene_id "STRG.515"
chr1A	StringTie	exon	86230133	86233552	1000	-	.	transcript_id "STRG.515.1"; gene_id "STRG.515";
chr1A	StringTie	exon	86233856	86234564	1000	-	.	transcript_id "STRG.515.1"; gene_id "STRG.515";
chr1A	StringTie	transcript	86230133	86234564	1000	-	.	transcript_id "STRG.515.2"; gene_id "STRG.515"
chr1A	StringTie	exon	86230133	86233359	1000	-	.	transcript_id "STRG.515.2"; gene_id "STRG.515";
chr1A	StringTie	exon	86233470	86233552	1000	-	.	transcript_id "STRG.515.2"; gene_id "STRG.515";
chr1A	StringTie	exon	86233856	86234564	1000	-	.	transcript_id "STRG.515.2"; gene_id "STRG.515";
chr1A	StringTie	transcript	86761619	86769798	1000	+	.	transcript_id "STRG.517.1"; gene_id "STRG.517"
chr1A	StringTie	exon	86761619	86762470	1000	+	.	transcript_id "STRG.517.1"; gene_id "STRG.517";
chr1A	StringTie	exon	86767035	86767672	1000	+	.	transcript_id "STRG.517.1"; gene_id "STRG.517";
chr1A	StringTie	exon	86767787	86769798	1000	+	.	transcript_id "STRG.517.1"; gene_id "STRG.517";
chr1A	StringTie	transcript	86761619	86769798	1000	+	.	transcript_id "STRG.517.2"; gene_id "STRG.517"
chr1A	StringTie	exon	86761619	86762470	1000	+	.	transcript_id "STRG.517.2"; gene_id "STRG.517";
chr1A	StringTie	exon	86767035	86769798	1000	+	.	transcript_id "STRG.517.2"; gene_id "STRG.517";
chr1A	StringTie	transcript	86974373	86979607	1000	+	.	transcript_id "STRG.518.1"; gene_id "STRG.518"
chr1A	StringTie	exon	86974373	86974680	1000	+	.	transcript_id "STRG.518.1"; gene_id "STRG.518";
chr1A	StringTie	exon	86978060	86978274	1000	+	.	transcript_id "STRG.518.1"; gene_id "STRG.518";
chr1A	StringTie	exon	86978793	86979607	1000	+	.	transcript_id "STRG.518.1"; gene_id "STRG.518";
chr1A	StringTie	transcript	87382904	87385896	1000	+	.	transcript_id "STRG.519.1"; gene_id "STRG.519"
chr1A	StringTie	exon	87382904	87383210	1000	+	.	transcript_id "STRG.519.1"; gene_id "STRG.519";
chr1A	StringTie	exon	87383667	87383881	1000	+	.	transcript_id "STRG.519.1"; gene_id "STRG.519";
chr1A	StringTie	exon	87384942	87385896	1000	+	.	transcript_id "STRG.519.1"; gene_id "STRG.519";
chr1A	StringTie	transcript	87392586	87393822	1000	-	.	transcript_id "STRG.520.1"; gene_id "STRG.520"
chr1A	StringTie	exon	87392586	87393822	1000	-	.	transcript_id "STRG.520.1"; gene_id "STRG.520";
chr1A	StringTie	transcript	87534609	87535809	1000	+	.	transcript_id "STRG.521.1"; gene_id "STRG.521"
chr1A	StringTie	exon	87534609	87535809	1000	+	.	transcript_id "STRG.521.1"; gene_id "STRG.521";
chr1A	StringTie	transcript	87593622	87595986	1000	+	.	transcript_id "STRG.522.1"; gene_id "STRG.522"
chr1A	StringTie	exon	87593622	87593939	1000	+	.	transcript_id "STRG.522.1"; gene_id "STRG.522";
chr1A	StringTie	exon	87594123	87594917	1000	+	.	transcript_id "STRG.522.1"; gene_id "STRG.522";
chr1A	StringTie	exon	87594999	87595063	1000	+	.	transcript_id "STRG.522.1"; gene_id "STRG.522";
chr1A	StringTie	exon	87595160	87595986	1000	+	.	transcript_id "STRG.522.1"; gene_id "STRG.522";
chr1A	StringTie	transcript	88105095	88111054	1000	-	.	transcript_id "STRG.523.1"; gene_id "STRG.523"
chr1A	StringTie	exon	88105095	88105444	1000	-	.	transcript_id "STRG.523.1"; gene_id "STRG.523";
chr1A	StringTie	exon	88105938	88106105	1000	-	.	transcript_id "STRG.523.1"; gene_id "STRG.523";
chr1A	StringTie	exon	88106189	88106407	1000	-	.	transcript_id "STRG.523.1"; gene_id "STRG.523";
chr1A	StringTie	exon	88106510	88106653	1000	-	.	transcript_id "STRG.523.1"; gene_id "STRG.523";
chr1A	StringTie	exon	88106777	88107059	1000	-	.	transcript_id "STRG.523.1"; gene_id "STRG.523";
chr1A	StringTie	exon	88107175	88107230	1000	-	.	transcript_id "STRG.523.1"; gene_id "STRG.523";
chr1A	StringTie	exon	88107307	88107456	1000	-	.	transcript_id "STRG.523.1"; gene_id "STRG.523";
chr1A	StringTie	exon	88107545	88107631	1000	-	.	transcript_id "STRG.523.1"; gene_id "STRG.523";
chr1A	StringTie	exon	88107703	88107738	1000	-	.	transcript_id "STRG.523.1"; gene_id "STRG.523";
chr1A	StringTie	exon	88108091	88108153	1000	-	.	transcript_id "STRG.523.1"; gene_id "STRG.523";
chr1A	StringTie	exon	88108243	88108323	1000	-	.	transcript_id "STRG.523.1"; gene_id "STRG.523";
chr1A	StringTie	exon	88108406	88108495	1000	-	.	transcript_id "STRG.523.1"; gene_id "STRG.523";
chr1A	StringTie	exon	88108680	88108757	1000	-	.	transcript_id "STRG.523.1"; gene_id "STRG.523";
chr1A	StringTie	exon	88108854	88109057	1000	-	.	transcript_id "STRG.523.1"; gene_id "STRG.523";
chr1A	StringTie	exon	88109143	88109190	1000	-	.	transcript_id "STRG.523.1"; gene_id "STRG.523";
chr1A	StringTie	exon	88109282	88109467	1000	-	.	transcript_id "STRG.523.1"; gene_id "STRG.523";
chr1A	StringTie	exon	88110523	88110622	1000	-	.	transcript_id "STRG.523.1"; gene_id "STRG.523";
chr1A	StringTie	exon	88110744	88111054	1000	-	.	transcript_id "STRG.523.1"; gene_id "STRG.523";
chr1A	StringTie	transcript	88114296	88121410	1000	-	.	transcript_id "STRG.524.1"; gene_id "STRG.524"
chr1A	StringTie	exon	88114296	88114856	1000	-	.	transcript_id "STRG.524.1"; gene_id "STRG.524";
chr1A	StringTie	exon	88115263	88115430	1000	-	.	transcript_id "STRG.524.1"; gene_id "STRG.524";
chr1A	StringTie	exon	88115515	88115733	1000	-	.	transcript_id "STRG.524.1"; gene_id "STRG.524";
chr1A	StringTie	exon	88115812	88115955	1000	-	.	transcript_id "STRG.524.1"; gene_id "STRG.524";
chr1A	StringTie	exon	88116067	88116349	1000	-	.	transcript_id "STRG.524.1"; gene_id "STRG.524";
chr1A	StringTie	exon	88116459	88116514	1000	-	.	transcript_id "STRG.524.1"; gene_id "STRG.524";
chr1A	StringTie	exon	88116610	88116759	1000	-	.	transcript_id "STRG.524.1"; gene_id "STRG.524";
chr1A	StringTie	exon	88116861	88116947	1000	-	.	transcript_id "STRG.524.1"; gene_id "STRG.524";
chr1A	StringTie	exon	88117037	88117072	1000	-	.	transcript_id "STRG.524.1"; gene_id "STRG.524";
chr1A	StringTie	exon	88117500	88117562	1000	-	.	transcript_id "STRG.524.1"; gene_id "STRG.524";
chr1A	StringTie	exon	88117650	88117730	1000	-	.	transcript_id "STRG.524.1"; gene_id "STRG.524";
chr1A	StringTie	exon	88117811	88117900	1000	-	.	transcript_id "STRG.524.1"; gene_id "STRG.524";
chr1A	StringTie	exon	88118103	88118180	1000	-	.	transcript_id "STRG.524.1"; gene_id "STRG.524";
chr1A	StringTie	exon	88118260	88118463	1000	-	.	transcript_id "STRG.524.1"; gene_id "STRG.524";
chr1A	StringTie	exon	88118538	88118585	1000	-	.	transcript_id "STRG.524.1"; gene_id "STRG.524";
chr1A	StringTie	exon	88118669	88118854	1000	-	.	transcript_id "STRG.524.1"; gene_id "STRG.524";
chr1A	StringTie	exon	88120822	88120921	1000	-	.	transcript_id "STRG.524.1"; gene_id "STRG.524";
chr1A	StringTie	exon	88121004	88121410	1000	-	.	transcript_id "STRG.524.1"; gene_id "STRG.524";
chr1A	StringTie	transcript	88599402	88605278	1000	+	.	transcript_id "STRG.525.1"; gene_id "STRG.525"
chr1A	StringTie	exon	88599402	88599723	1000	+	.	transcript_id "STRG.525.1"; gene_id "STRG.525";
chr1A	StringTie	exon	88600350	88600441	1000	+	.	transcript_id "STRG.525.1"; gene_id "STRG.525";
chr1A	StringTie	exon	88600659	88600721	1000	+	.	transcript_id "STRG.525.1"; gene_id "STRG.525";
chr1A	StringTie	exon	88600805	88600903	1000	+	.	transcript_id "STRG.525.1"; gene_id "STRG.525";
chr1A	StringTie	exon	88601218	88601376	1000	+	.	transcript_id "STRG.525.1"; gene_id "STRG.525";
chr1A	StringTie	exon	88601875	88601946	1000	+	.	transcript_id "STRG.525.1"; gene_id "STRG.525";
chr1A	StringTie	exon	88602022	88602154	1000	+	.	transcript_id "STRG.525.1"; gene_id "STRG.525";
chr1A	StringTie	exon	88602244	88602308	1000	+	.	transcript_id "STRG.525.1"; gene_id "STRG.525";
chr1A	StringTie	exon	88602437	88602512	1000	+	.	transcript_id "STRG.525.1"; gene_id "STRG.525";
chr1A	StringTie	exon	88602639	88602740	1000	+	.	transcript_id "STRG.525.1"; gene_id "STRG.525";
chr1A	StringTie	exon	88602929	88603121	1000	+	.	transcript_id "STRG.525.1"; gene_id "STRG.525";
chr1A	StringTie	exon	88604568	88605278	1000	+	.	transcript_id "STRG.525.1"; gene_id "STRG.525";
chr1A	StringTie	transcript	88703346	88715535	1000	+	.	transcript_id "STRG.526.1"; gene_id "STRG.526"
chr1A	StringTie	exon	88703346	88703532	1000	+	.	transcript_id "STRG.526.1"; gene_id "STRG.526";
chr1A	StringTie	exon	88703825	88703893	1000	+	.	transcript_id "STRG.526.1"; gene_id "STRG.526";
chr1A	StringTie	exon	88704043	88704093	1000	+	.	transcript_id "STRG.526.1"; gene_id "STRG.526";
chr1A	StringTie	exon	88704241	88704378	1000	+	.	transcript_id "STRG.526.1"; gene_id "STRG.526";
chr1A	StringTie	exon	88704481	88704543	1000	+	.	transcript_id "STRG.526.1"; gene_id "STRG.526";
chr1A	StringTie	exon	88704741	88704856	1000	+	.	transcript_id "STRG.526.1"; gene_id "STRG.526";
chr1A	StringTie	exon	88705290	88705374	1000	+	.	transcript_id "STRG.526.1"; gene_id "STRG.526";
chr1A	StringTie	exon	88705938	88705997	1000	+	.	transcript_id "STRG.526.1"; gene_id "STRG.526";
chr1A	StringTie	exon	88707287	88707332	1000	+	.	transcript_id "STRG.526.1"; gene_id "STRG.526";
chr1A	StringTie	exon	88707615	88707688	1000	+	.	transcript_id "STRG.526.1"; gene_id "STRG.526";
chr1A	StringTie	exon	88707949	88707999	1000	+	.	transcript_id "STRG.526.1"; gene_id "STRG.526";
chr1A	StringTie	exon	88708073	88708273	1000	+	.	transcript_id "STRG.526.1"; gene_id "STRG.526";
chr1A	StringTie	exon	88708357	88708401	1000	+	.	transcript_id "STRG.526.1"; gene_id "STRG.526";
chr1A	StringTie	exon	88708637	88708730	1000	+	.	transcript_id "STRG.526.1"; gene_id "STRG.526";
chr1A	StringTie	exon	88708803	88708948	1000	+	.	transcript_id "STRG.526.1"; gene_id "STRG.526";
chr1A	StringTie	exon	88709052	88709281	1000	+	.	transcript_id "STRG.526.1"; gene_id "STRG.526";
chr1A	StringTie	exon	88714755	88714815	1000	+	.	transcript_id "STRG.526.1"; gene_id "STRG.526";
chr1A	StringTie	exon	88714922	88715535	1000	+	.	transcript_id "STRG.526.1"; gene_id "STRG.526";
chr1A	StringTie	transcript	88703346	88715535	1000	+	.	transcript_id "STRG.526.2"; gene_id "STRG.526"
chr1A	StringTie	exon	88703346	88703532	1000	+	.	transcript_id "STRG.526.2"; gene_id "STRG.526";
chr1A	StringTie	exon	88703825	88703893	1000	+	.	transcript_id "STRG.526.2"; gene_id "STRG.526";
chr1A	StringTie	exon	88704043	88704093	1000	+	.	transcript_id "STRG.526.2"; gene_id "STRG.526";
chr1A	StringTie	exon	88704241	88704378	1000	+	.	transcript_id "STRG.526.2"; gene_id "STRG.526";
chr1A	StringTie	exon	88704481	88704543	1000	+	.	transcript_id "STRG.526.2"; gene_id "STRG.526";
chr1A	StringTie	exon	88705290	88705374	1000	+	.	transcript_id "STRG.526.2"; gene_id "STRG.526";
chr1A	StringTie	exon	88705938	88705997	1000	+	.	transcript_id "STRG.526.2"; gene_id "STRG.526";
chr1A	StringTie	exon	88707287	88707332	1000	+	.	transcript_id "STRG.526.2"; gene_id "STRG.526";
chr1A	StringTie	exon	88707615	88707688	1000	+	.	transcript_id "STRG.526.2"; gene_id "STRG.526";
chr1A	StringTie	exon	88707949	88707999	1000	+	.	transcript_id "STRG.526.2"; gene_id "STRG.526";
chr1A	StringTie	exon	88708073	88708273	1000	+	.	transcript_id "STRG.526.2"; gene_id "STRG.526";
chr1A	StringTie	exon	88708357	88708401	1000	+	.	transcript_id "STRG.526.2"; gene_id "STRG.526";
chr1A	StringTie	exon	88708637	88708730	1000	+	.	transcript_id "STRG.526.2"; gene_id "STRG.526";
chr1A	StringTie	exon	88708803	88708948	1000	+	.	transcript_id "STRG.526.2"; gene_id "STRG.526";
chr1A	StringTie	exon	88709052	88709281	1000	+	.	transcript_id "STRG.526.2"; gene_id "STRG.526";
chr1A	StringTie	exon	88714755	88714815	1000	+	.	transcript_id "STRG.526.2"; gene_id "STRG.526";
chr1A	StringTie	exon	88714922	88715535	1000	+	.	transcript_id "STRG.526.2"; gene_id "STRG.526";
chr1A	StringTie	transcript	89077216	89078979	1000	-	.	transcript_id "STRG.527.1"; gene_id "STRG.527"
chr1A	StringTie	exon	89077216	89078979	1000	-	.	transcript_id "STRG.527.1"; gene_id "STRG.527";
chr1A	StringTie	transcript	89078980	89082457	1000	-	.	transcript_id "STRG.528.1"; gene_id "STRG.528"
chr1A	StringTie	exon	89078980	89079624	1000	-	.	transcript_id "STRG.528.1"; gene_id "STRG.528";
chr1A	StringTie	exon	89079719	89079817	1000	-	.	transcript_id "STRG.528.1"; gene_id "STRG.528";
chr1A	StringTie	exon	89079894	89080027	1000	-	.	transcript_id "STRG.528.1"; gene_id "STRG.528";
chr1A	StringTie	exon	89080263	89080350	1000	-	.	transcript_id "STRG.528.1"; gene_id "STRG.528";
chr1A	StringTie	exon	89080667	89080713	1000	-	.	transcript_id "STRG.528.1"; gene_id "STRG.528";
chr1A	StringTie	exon	89081213	89081279	1000	-	.	transcript_id "STRG.528.1"; gene_id "STRG.528";
chr1A	StringTie	exon	89082084	89082457	1000	-	.	transcript_id "STRG.528.1"; gene_id "STRG.528";
chr1A	StringTie	transcript	90510768	90517113	1000	-	.	transcript_id "STRG.529.1"; gene_id "STRG.529"
chr1A	StringTie	exon	90510768	90511061	1000	-	.	transcript_id "STRG.529.1"; gene_id "STRG.529";
chr1A	StringTie	exon	90512085	90512433	1000	-	.	transcript_id "STRG.529.1"; gene_id "STRG.529";
chr1A	StringTie	exon	90513536	90513749	1000	-	.	transcript_id "STRG.529.1"; gene_id "STRG.529";
chr1A	StringTie	exon	90514002	90514097	1000	-	.	transcript_id "STRG.529.1"; gene_id "STRG.529";
chr1A	StringTie	exon	90514195	90514289	1000	-	.	transcript_id "STRG.529.1"; gene_id "STRG.529";
chr1A	StringTie	exon	90514362	90514411	1000	-	.	transcript_id "STRG.529.1"; gene_id "STRG.529";
chr1A	StringTie	exon	90514549	90514693	1000	-	.	transcript_id "STRG.529.1"; gene_id "STRG.529";
chr1A	StringTie	exon	90515316	90515405	1000	-	.	transcript_id "STRG.529.1"; gene_id "STRG.529";
chr1A	StringTie	exon	90515498	90515536	1000	-	.	transcript_id "STRG.529.1"; gene_id "STRG.529";
chr1A	StringTie	exon	90515662	90515738	1000	-	.	transcript_id "STRG.529.1"; gene_id "STRG.529";
chr1A	StringTie	exon	90515816	90515914	1000	-	.	transcript_id "STRG.529.1"; gene_id "STRG.529";
chr1A	StringTie	exon	90516597	90517113	1000	-	.	transcript_id "STRG.529.1"; gene_id "STRG.529";
chr1A	StringTie	transcript	90510768	90517113	1000	-	.	transcript_id "STRG.529.2"; gene_id "STRG.529"
chr1A	StringTie	exon	90510768	90511061	1000	-	.	transcript_id "STRG.529.2"; gene_id "STRG.529";
chr1A	StringTie	exon	90512085	90512433	1000	-	.	transcript_id "STRG.529.2"; gene_id "STRG.529";
chr1A	StringTie	exon	90513536	90513749	1000	-	.	transcript_id "STRG.529.2"; gene_id "STRG.529";
chr1A	StringTie	exon	90514002	90514097	1000	-	.	transcript_id "STRG.529.2"; gene_id "STRG.529";
chr1A	StringTie	exon	90514195	90514289	1000	-	.	transcript_id "STRG.529.2"; gene_id "STRG.529";
chr1A	StringTie	exon	90514362	90514411	1000	-	.	transcript_id "STRG.529.2"; gene_id "STRG.529";
chr1A	StringTie	exon	90514549	90514693	1000	-	.	transcript_id "STRG.529.2"; gene_id "STRG.529";
chr1A	StringTie	exon	90515316	90515536	1000	-	.	transcript_id "STRG.529.2"; gene_id "STRG.529";
chr1A	StringTie	exon	90515662	90515738	1000	-	.	transcript_id "STRG.529.2"; gene_id "STRG.529";
chr1A	StringTie	exon	90515816	90515914	1000	-	.	transcript_id "STRG.529.2"; gene_id "STRG.529";
chr1A	StringTie	exon	90516597	90517113	1000	-	.	transcript_id "STRG.529.2"; gene_id "STRG.529";
chr1A	StringTie	transcript	90510768	90517113	1000	-	.	transcript_id "STRG.529.3"; gene_id "STRG.529"
chr1A	StringTie	exon	90510768	90511061	1000	-	.	transcript_id "STRG.529.3"; gene_id "STRG.529";
chr1A	StringTie	exon	90512085	90513749	1000	-	.	transcript_id "STRG.529.3"; gene_id "STRG.529";
chr1A	StringTie	exon	90514002	90514097	1000	-	.	transcript_id "STRG.529.3"; gene_id "STRG.529";
chr1A	StringTie	exon	90514195	90514289	1000	-	.	transcript_id "STRG.529.3"; gene_id "STRG.529";
chr1A	StringTie	exon	90514362	90514411	1000	-	.	transcript_id "STRG.529.3"; gene_id "STRG.529";
chr1A	StringTie	exon	90514549	90514693	1000	-	.	transcript_id "STRG.529.3"; gene_id "STRG.529";
chr1A	StringTie	exon	90515316	90515536	1000	-	.	transcript_id "STRG.529.3"; gene_id "STRG.529";
chr1A	StringTie	exon	90515662	90515738	1000	-	.	transcript_id "STRG.529.3"; gene_id "STRG.529";
chr1A	StringTie	exon	90515816	90515914	1000	-	.	transcript_id "STRG.529.3"; gene_id "STRG.529";
chr1A	StringTie	exon	90516597	90517113	1000	-	.	transcript_id "STRG.529.3"; gene_id "STRG.529";
chr1A	StringTie	transcript	90510768	90517113	1000	-	.	transcript_id "STRG.529.4"; gene_id "STRG.529"
chr1A	StringTie	exon	90510768	90511061	1000	-	.	transcript_id "STRG.529.4"; gene_id "STRG.529";
chr1A	StringTie	exon	90512085	90513749	1000	-	.	transcript_id "STRG.529.4"; gene_id "STRG.529";
chr1A	StringTie	exon	90514002	90514097	1000	-	.	transcript_id "STRG.529.4"; gene_id "STRG.529";
chr1A	StringTie	exon	90514195	90514289	1000	-	.	transcript_id "STRG.529.4"; gene_id "STRG.529";
chr1A	StringTie	exon	90514362	90514411	1000	-	.	transcript_id "STRG.529.4"; gene_id "STRG.529";
chr1A	StringTie	exon	90514549	90514693	1000	-	.	transcript_id "STRG.529.4"; gene_id "STRG.529";
chr1A	StringTie	exon	90515316	90515405	1000	-	.	transcript_id "STRG.529.4"; gene_id "STRG.529";
chr1A	StringTie	exon	90515498	90515536	1000	-	.	transcript_id "STRG.529.4"; gene_id "STRG.529";
chr1A	StringTie	exon	90515662	90515738	1000	-	.	transcript_id "STRG.529.4"; gene_id "STRG.529";
chr1A	StringTie	exon	90515816	90515914	1000	-	.	transcript_id "STRG.529.4"; gene_id "STRG.529";
chr1A	StringTie	exon	90516597	90517113	1000	-	.	transcript_id "STRG.529.4"; gene_id "STRG.529";
chr1A	StringTie	transcript	90510768	90517113	1000	-	.	transcript_id "STRG.529.5"; gene_id "STRG.529"
chr1A	StringTie	exon	90510768	90511061	1000	-	.	transcript_id "STRG.529.5"; gene_id "STRG.529";
chr1A	StringTie	exon	90512085	90512433	1000	-	.	transcript_id "STRG.529.5"; gene_id "STRG.529";
chr1A	StringTie	exon	90513536	90513749	1000	-	.	transcript_id "STRG.529.5"; gene_id "STRG.529";
chr1A	StringTie	exon	90514002	90514097	1000	-	.	transcript_id "STRG.529.5"; gene_id "STRG.529";
chr1A	StringTie	exon	90514195	90514289	1000	-	.	transcript_id "STRG.529.5"; gene_id "STRG.529";
chr1A	StringTie	exon	90514362	90514411	1000	-	.	transcript_id "STRG.529.5"; gene_id "STRG.529";
chr1A	StringTie	exon	90514549	90514693	1000	-	.	transcript_id "STRG.529.5"; gene_id "STRG.529";
chr1A	StringTie	exon	90515316	90515405	1000	-	.	transcript_id "STRG.529.5"; gene_id "STRG.529";
chr1A	StringTie	exon	90515472	90515536	1000	-	.	transcript_id "STRG.529.5"; gene_id "STRG.529";
chr1A	StringTie	exon	90515662	90515738	1000	-	.	transcript_id "STRG.529.5"; gene_id "STRG.529";
chr1A	StringTie	exon	90515816	90515914	1000	-	.	transcript_id "STRG.529.5"; gene_id "STRG.529";
chr1A	StringTie	exon	90516597	90517113	1000	-	.	transcript_id "STRG.529.5"; gene_id "STRG.529";
chr1A	StringTie	transcript	90511775	90517113	1000	-	.	transcript_id "STRG.529.6"; gene_id "STRG.529"
chr1A	StringTie	exon	90511775	90512433	1000	-	.	transcript_id "STRG.529.6"; gene_id "STRG.529";
chr1A	StringTie	exon	90513536	90513749	1000	-	.	transcript_id "STRG.529.6"; gene_id "STRG.529";
chr1A	StringTie	exon	90514002	90514097	1000	-	.	transcript_id "STRG.529.6"; gene_id "STRG.529";
chr1A	StringTie	exon	90514195	90514289	1000	-	.	transcript_id "STRG.529.6"; gene_id "STRG.529";
chr1A	StringTie	exon	90514362	90514411	1000	-	.	transcript_id "STRG.529.6"; gene_id "STRG.529";
chr1A	StringTie	exon	90514549	90514693	1000	-	.	transcript_id "STRG.529.6"; gene_id "STRG.529";
chr1A	StringTie	exon	90515316	90515405	1000	-	.	transcript_id "STRG.529.6"; gene_id "STRG.529";
chr1A	StringTie	exon	90515498	90515536	1000	-	.	transcript_id "STRG.529.6"; gene_id "STRG.529";
chr1A	StringTie	exon	90515662	90515738	1000	-	.	transcript_id "STRG.529.6"; gene_id "STRG.529";
chr1A	StringTie	exon	90515816	90515914	1000	-	.	transcript_id "STRG.529.6"; gene_id "STRG.529";
chr1A	StringTie	exon	90516597	90517113	1000	-	.	transcript_id "STRG.529.6"; gene_id "STRG.529";
chr1A	StringTie	transcript	90511775	90517113	1000	-	.	transcript_id "STRG.529.7"; gene_id "STRG.529"
chr1A	StringTie	exon	90511775	90512433	1000	-	.	transcript_id "STRG.529.7"; gene_id "STRG.529";
chr1A	StringTie	exon	90513536	90513749	1000	-	.	transcript_id "STRG.529.7"; gene_id "STRG.529";
chr1A	StringTie	exon	90514002	90514097	1000	-	.	transcript_id "STRG.529.7"; gene_id "STRG.529";
chr1A	StringTie	exon	90514195	90514289	1000	-	.	transcript_id "STRG.529.7"; gene_id "STRG.529";
chr1A	StringTie	exon	90514362	90514411	1000	-	.	transcript_id "STRG.529.7"; gene_id "STRG.529";
chr1A	StringTie	exon	90514549	90514693	1000	-	.	transcript_id "STRG.529.7"; gene_id "STRG.529";
chr1A	StringTie	exon	90515316	90515536	1000	-	.	transcript_id "STRG.529.7"; gene_id "STRG.529";
chr1A	StringTie	exon	90515662	90515738	1000	-	.	transcript_id "STRG.529.7"; gene_id "STRG.529";
chr1A	StringTie	exon	90515816	90515914	1000	-	.	transcript_id "STRG.529.7"; gene_id "STRG.529";
chr1A	StringTie	exon	90516597	90517113	1000	-	.	transcript_id "STRG.529.7"; gene_id "STRG.529";
chr1A	StringTie	transcript	90897626	90908020	1000	+	.	transcript_id "STRG.530.1"; gene_id "STRG.530"
chr1A	StringTie	exon	90897626	90898053	1000	+	.	transcript_id "STRG.530.1"; gene_id "STRG.530";
chr1A	StringTie	exon	90898447	90898578	1000	+	.	transcript_id "STRG.530.1"; gene_id "STRG.530";
chr1A	StringTie	exon	90898675	90898778	1000	+	.	transcript_id "STRG.530.1"; gene_id "STRG.530";
chr1A	StringTie	exon	90899395	90899501	1000	+	.	transcript_id "STRG.530.1"; gene_id "STRG.530";
chr1A	StringTie	exon	90902194	90902291	1000	+	.	transcript_id "STRG.530.1"; gene_id "STRG.530";
chr1A	StringTie	exon	90902418	90902597	1000	+	.	transcript_id "STRG.530.1"; gene_id "STRG.530";
chr1A	StringTie	exon	90902675	90902896	1000	+	.	transcript_id "STRG.530.1"; gene_id "STRG.530";
chr1A	StringTie	exon	90903033	90903167	1000	+	.	transcript_id "STRG.530.1"; gene_id "STRG.530";
chr1A	StringTie	exon	90903280	90903562	1000	+	.	transcript_id "STRG.530.1"; gene_id "STRG.530";
chr1A	StringTie	exon	90903656	90903729	1000	+	.	transcript_id "STRG.530.1"; gene_id "STRG.530";
chr1A	StringTie	exon	90903955	90904175	1000	+	.	transcript_id "STRG.530.1"; gene_id "STRG.530";
chr1A	StringTie	exon	90904251	90904338	1000	+	.	transcript_id "STRG.530.1"; gene_id "STRG.530";
chr1A	StringTie	exon	90904413	90904506	1000	+	.	transcript_id "STRG.530.1"; gene_id "STRG.530";
chr1A	StringTie	exon	90904605	90904793	1000	+	.	transcript_id "STRG.530.1"; gene_id "STRG.530";
chr1A	StringTie	exon	90905147	90905178	1000	+	.	transcript_id "STRG.530.1"; gene_id "STRG.530";
chr1A	StringTie	exon	90905313	90905389	1000	+	.	transcript_id "STRG.530.1"; gene_id "STRG.530";
chr1A	StringTie	exon	90905468	90905557	1000	+	.	transcript_id "STRG.530.1"; gene_id "STRG.530";
chr1A	StringTie	exon	90905648	90905717	1000	+	.	transcript_id "STRG.530.1"; gene_id "STRG.530";
chr1A	StringTie	exon	90906276	90906327	1000	+	.	transcript_id "STRG.530.1"; gene_id "STRG.530";
chr1A	StringTie	exon	90906407	90906462	1000	+	.	transcript_id "STRG.530.1"; gene_id "STRG.530";
chr1A	StringTie	exon	90906540	90906705	1000	+	.	transcript_id "STRG.530.1"; gene_id "STRG.530";
chr1A	StringTie	exon	90906883	90907061	1000	+	.	transcript_id "STRG.530.1"; gene_id "STRG.530";
chr1A	StringTie	exon	90907136	90907342	1000	+	.	transcript_id "STRG.530.1"; gene_id "STRG.530";
chr1A	StringTie	exon	90907474	90907575	1000	+	.	transcript_id "STRG.530.1"; gene_id "STRG.530";
chr1A	StringTie	exon	90907690	90908020	1000	+	.	transcript_id "STRG.530.1"; gene_id "STRG.530";
chr1A	StringTie	transcript	90910423	90915534	1000	-	.	transcript_id "STRG.532.1"; gene_id "STRG.532"
chr1A	StringTie	exon	90910423	90912434	1000	-	.	transcript_id "STRG.532.1"; gene_id "STRG.532";
chr1A	StringTie	exon	90912762	90912981	1000	-	.	transcript_id "STRG.532.1"; gene_id "STRG.532";
chr1A	StringTie	exon	90914009	90914256	1000	-	.	transcript_id "STRG.532.1"; gene_id "STRG.532";
chr1A	StringTie	exon	90914417	90914570	1000	-	.	transcript_id "STRG.532.1"; gene_id "STRG.532";
chr1A	StringTie	exon	90915127	90915534	1000	-	.	transcript_id "STRG.532.1"; gene_id "STRG.532";
chr1A	StringTie	transcript	90910423	90915534	1000	-	.	transcript_id "STRG.532.2"; gene_id "STRG.532"
chr1A	StringTie	exon	90910423	90912434	1000	-	.	transcript_id "STRG.532.2"; gene_id "STRG.532";
chr1A	StringTie	exon	90912762	90912981	1000	-	.	transcript_id "STRG.532.2"; gene_id "STRG.532";
chr1A	StringTie	exon	90914009	90914256	1000	-	.	transcript_id "STRG.532.2"; gene_id "STRG.532";
chr1A	StringTie	exon	90914417	90914570	1000	-	.	transcript_id "STRG.532.2"; gene_id "STRG.532";
chr1A	StringTie	exon	90915232	90915534	1000	-	.	transcript_id "STRG.532.2"; gene_id "STRG.532";
chr1A	StringTie	transcript	90910423	90915534	1000	-	.	transcript_id "STRG.532.3"; gene_id "STRG.532"
chr1A	StringTie	exon	90910423	90912434	1000	-	.	transcript_id "STRG.532.3"; gene_id "STRG.532";
chr1A	StringTie	exon	90912762	90912981	1000	-	.	transcript_id "STRG.532.3"; gene_id "STRG.532";
chr1A	StringTie	exon	90914009	90914256	1000	-	.	transcript_id "STRG.532.3"; gene_id "STRG.532";
chr1A	StringTie	exon	90914417	90914570	1000	-	.	transcript_id "STRG.532.3"; gene_id "STRG.532";
chr1A	StringTie	exon	90914985	90915534	1000	-	.	transcript_id "STRG.532.3"; gene_id "STRG.532";
chr1A	StringTie	transcript	91064689	91067816	1000	+	.	transcript_id "STRG.531.1"; gene_id "STRG.531"
chr1A	StringTie	exon	91064689	91065303	1000	+	.	transcript_id "STRG.531.1"; gene_id "STRG.531";
chr1A	StringTie	exon	91065426	91067816	1000	+	.	transcript_id "STRG.531.1"; gene_id "STRG.531";
chr1A	StringTie	transcript	91093492	91100565	1000	-	.	transcript_id "STRG.533.1"; gene_id "STRG.533"
chr1A	StringTie	exon	91093492	91094062	1000	-	.	transcript_id "STRG.533.1"; gene_id "STRG.533";
chr1A	StringTie	exon	91100228	91100565	1000	-	.	transcript_id "STRG.533.1"; gene_id "STRG.533";
chr1A	StringTie	transcript	91325197	91330563	1000	-	.	transcript_id "STRG.534.1"; gene_id "STRG.534"
chr1A	StringTie	exon	91325197	91326372	1000	-	.	transcript_id "STRG.534.1"; gene_id "STRG.534";
chr1A	StringTie	exon	91326691	91327183	1000	-	.	transcript_id "STRG.534.1"; gene_id "STRG.534";
chr1A	StringTie	exon	91329861	91330563	1000	-	.	transcript_id "STRG.534.1"; gene_id "STRG.534";
chr1A	StringTie	transcript	92197506	92210605	1000	-	.	transcript_id "STRG.536.1"; gene_id "STRG.536"
chr1A	StringTie	exon	92197506	92198244	1000	-	.	transcript_id "STRG.536.1"; gene_id "STRG.536";
chr1A	StringTie	exon	92199628	92199720	1000	-	.	transcript_id "STRG.536.1"; gene_id "STRG.536";
chr1A	StringTie	exon	92199912	92200025	1000	-	.	transcript_id "STRG.536.1"; gene_id "STRG.536";
chr1A	StringTie	exon	92201244	92201331	1000	-	.	transcript_id "STRG.536.1"; gene_id "STRG.536";
chr1A	StringTie	exon	92201903	92201986	1000	-	.	transcript_id "STRG.536.1"; gene_id "STRG.536";
chr1A	StringTie	exon	92202086	92202185	1000	-	.	transcript_id "STRG.536.1"; gene_id "STRG.536";
chr1A	StringTie	exon	92203631	92203694	1000	-	.	transcript_id "STRG.536.1"; gene_id "STRG.536";
chr1A	StringTie	exon	92204192	92204272	1000	-	.	transcript_id "STRG.536.1"; gene_id "STRG.536";
chr1A	StringTie	exon	92207272	92207328	1000	-	.	transcript_id "STRG.536.1"; gene_id "STRG.536";
chr1A	StringTie	exon	92207467	92207660	1000	-	.	transcript_id "STRG.536.1"; gene_id "STRG.536";
chr1A	StringTie	exon	92207962	92208235	1000	-	.	transcript_id "STRG.536.1"; gene_id "STRG.536";
chr1A	StringTie	exon	92208622	92208811	1000	-	.	transcript_id "STRG.536.1"; gene_id "STRG.536";
chr1A	StringTie	exon	92209014	92209124	1000	-	.	transcript_id "STRG.536.1"; gene_id "STRG.536";
chr1A	StringTie	exon	92209200	92209419	1000	-	.	transcript_id "STRG.536.1"; gene_id "STRG.536";
chr1A	StringTie	exon	92209511	92210193	1000	-	.	transcript_id "STRG.536.1"; gene_id "STRG.536";
chr1A	StringTie	exon	92210391	92210605	1000	-	.	transcript_id "STRG.536.1"; gene_id "STRG.536";
chr1A	StringTie	transcript	92197506	92210605	1000	-	.	transcript_id "STRG.536.2"; gene_id "STRG.536"
chr1A	StringTie	exon	92197506	92198244	1000	-	.	transcript_id "STRG.536.2"; gene_id "STRG.536";
chr1A	StringTie	exon	92199628	92199720	1000	-	.	transcript_id "STRG.536.2"; gene_id "STRG.536";
chr1A	StringTie	exon	92199912	92200025	1000	-	.	transcript_id "STRG.536.2"; gene_id "STRG.536";
chr1A	StringTie	exon	92201244	92201331	1000	-	.	transcript_id "STRG.536.2"; gene_id "STRG.536";
chr1A	StringTie	exon	92201903	92201986	1000	-	.	transcript_id "STRG.536.2"; gene_id "STRG.536";
chr1A	StringTie	exon	92202086	92202185	1000	-	.	transcript_id "STRG.536.2"; gene_id "STRG.536";
chr1A	StringTie	exon	92203631	92203694	1000	-	.	transcript_id "STRG.536.2"; gene_id "STRG.536";
chr1A	StringTie	exon	92204192	92204272	1000	-	.	transcript_id "STRG.536.2"; gene_id "STRG.536";
chr1A	StringTie	exon	92207272	92207328	1000	-	.	transcript_id "STRG.536.2"; gene_id "STRG.536";
chr1A	StringTie	exon	92207467	92207660	1000	-	.	transcript_id "STRG.536.2"; gene_id "STRG.536";
chr1A	StringTie	exon	92207962	92208235	1000	-	.	transcript_id "STRG.536.2"; gene_id "STRG.536";
chr1A	StringTie	exon	92208622	92208811	1000	-	.	transcript_id "STRG.536.2"; gene_id "STRG.536";
chr1A	StringTie	exon	92208981	92209124	1000	-	.	transcript_id "STRG.536.2"; gene_id "STRG.536";
chr1A	StringTie	exon	92209200	92209419	1000	-	.	transcript_id "STRG.536.2"; gene_id "STRG.536";
chr1A	StringTie	exon	92209511	92210193	1000	-	.	transcript_id "STRG.536.2"; gene_id "STRG.536";
chr1A	StringTie	exon	92210391	92210605	1000	-	.	transcript_id "STRG.536.2"; gene_id "STRG.536";
chr1A	StringTie	transcript	92379943	92388768	1000	+	.	transcript_id "STRG.535.1"; gene_id "STRG.535"
chr1A	StringTie	exon	92379943	92382699	1000	+	.	transcript_id "STRG.535.1"; gene_id "STRG.535";
chr1A	StringTie	exon	92382959	92383176	1000	+	.	transcript_id "STRG.535.1"; gene_id "STRG.535";
chr1A	StringTie	exon	92383537	92383807	1000	+	.	transcript_id "STRG.535.1"; gene_id "STRG.535";
chr1A	StringTie	exon	92384579	92384754	1000	+	.	transcript_id "STRG.535.1"; gene_id "STRG.535";
chr1A	StringTie	exon	92384868	92384975	1000	+	.	transcript_id "STRG.535.1"; gene_id "STRG.535";
chr1A	StringTie	exon	92385225	92385334	1000	+	.	transcript_id "STRG.535.1"; gene_id "STRG.535";
chr1A	StringTie	exon	92386234	92386336	1000	+	.	transcript_id "STRG.535.1"; gene_id "STRG.535";
chr1A	StringTie	exon	92386761	92386931	1000	+	.	transcript_id "STRG.535.1"; gene_id "STRG.535";
chr1A	StringTie	exon	92387057	92387185	1000	+	.	transcript_id "STRG.535.1"; gene_id "STRG.535";
chr1A	StringTie	exon	92387274	92387456	1000	+	.	transcript_id "STRG.535.1"; gene_id "STRG.535";
chr1A	StringTie	exon	92387575	92387706	1000	+	.	transcript_id "STRG.535.1"; gene_id "STRG.535";
chr1A	StringTie	exon	92387803	92387914	1000	+	.	transcript_id "STRG.535.1"; gene_id "STRG.535";
chr1A	StringTie	exon	92388004	92388127	1000	+	.	transcript_id "STRG.535.1"; gene_id "STRG.535";
chr1A	StringTie	exon	92388209	92388768	1000	+	.	transcript_id "STRG.535.1"; gene_id "STRG.535";
chr1A	StringTie	transcript	92396563	92398685	1000	+	.	transcript_id "STRG.537.1"; gene_id "STRG.537"
chr1A	StringTie	exon	92396563	92396748	1000	+	.	transcript_id "STRG.537.1"; gene_id "STRG.537";
chr1A	StringTie	exon	92396875	92396950	1000	+	.	transcript_id "STRG.537.1"; gene_id "STRG.537";
chr1A	StringTie	exon	92397389	92398685	1000	+	.	transcript_id "STRG.537.1"; gene_id "STRG.537";
chr1A	StringTie	transcript	93397466	93399991	1000	+	.	transcript_id "STRG.538.1"; gene_id "STRG.538"
chr1A	StringTie	exon	93397466	93397627	1000	+	.	transcript_id "STRG.538.1"; gene_id "STRG.538";
chr1A	StringTie	exon	93397724	93397907	1000	+	.	transcript_id "STRG.538.1"; gene_id "STRG.538";
chr1A	StringTie	exon	93399059	93399216	1000	+	.	transcript_id "STRG.538.1"; gene_id "STRG.538";
chr1A	StringTie	exon	93399320	93399532	1000	+	.	transcript_id "STRG.538.1"; gene_id "STRG.538";
chr1A	StringTie	exon	93399614	93399991	1000	+	.	transcript_id "STRG.538.1"; gene_id "STRG.538";
chr1A	StringTie	transcript	93400791	93404906	1000	-	.	transcript_id "STRG.539.1"; gene_id "STRG.539"
chr1A	StringTie	exon	93400791	93401301	1000	-	.	transcript_id "STRG.539.1"; gene_id "STRG.539";
chr1A	StringTie	exon	93401378	93401518	1000	-	.	transcript_id "STRG.539.1"; gene_id "STRG.539";
chr1A	StringTie	exon	93402105	93402386	1000	-	.	transcript_id "STRG.539.1"; gene_id "STRG.539";
chr1A	StringTie	exon	93402484	93402876	1000	-	.	transcript_id "STRG.539.1"; gene_id "STRG.539";
chr1A	StringTie	exon	93403108	93403287	1000	-	.	transcript_id "STRG.539.1"; gene_id "STRG.539";
chr1A	StringTie	exon	93403440	93404906	1000	-	.	transcript_id "STRG.539.1"; gene_id "STRG.539";
chr1A	StringTie	transcript	93713277	93715669	1000	-	.	transcript_id "STRG.541.1"; gene_id "STRG.541"
chr1A	StringTie	exon	93713277	93713953	1000	-	.	transcript_id "STRG.541.1"; gene_id "STRG.541";
chr1A	StringTie	exon	93714313	93714410	1000	-	.	transcript_id "STRG.541.1"; gene_id "STRG.541";
chr1A	StringTie	exon	93714518	93714698	1000	-	.	transcript_id "STRG.541.1"; gene_id "STRG.541";
chr1A	StringTie	exon	93714792	93714869	1000	-	.	transcript_id "STRG.541.1"; gene_id "STRG.541";
chr1A	StringTie	exon	93715532	93715669	1000	-	.	transcript_id "STRG.541.1"; gene_id "STRG.541";
chr1A	StringTie	transcript	94199402	94207256	1000	+	.	transcript_id "STRG.540.1"; gene_id "STRG.540"
chr1A	StringTie	exon	94199402	94199657	1000	+	.	transcript_id "STRG.540.1"; gene_id "STRG.540";
chr1A	StringTie	exon	94205325	94205585	1000	+	.	transcript_id "STRG.540.1"; gene_id "STRG.540";
chr1A	StringTie	exon	94205741	94207256	1000	+	.	transcript_id "STRG.540.1"; gene_id "STRG.540";
chr1A	StringTie	transcript	94598974	94603964	1000	+	.	transcript_id "STRG.543.1"; gene_id "STRG.543"
chr1A	StringTie	exon	94598974	94599177	1000	+	.	transcript_id "STRG.543.1"; gene_id "STRG.543";
chr1A	StringTie	exon	94599255	94599560	1000	+	.	transcript_id "STRG.543.1"; gene_id "STRG.543";
chr1A	StringTie	exon	94601379	94601516	1000	+	.	transcript_id "STRG.543.1"; gene_id "STRG.543";
chr1A	StringTie	exon	94601616	94601921	1000	+	.	transcript_id "STRG.543.1"; gene_id "STRG.543";
chr1A	StringTie	exon	94602119	94602277	1000	+	.	transcript_id "STRG.543.1"; gene_id "STRG.543";
chr1A	StringTie	exon	94602473	94602642	1000	+	.	transcript_id "STRG.543.1"; gene_id "STRG.543";
chr1A	StringTie	exon	94602728	94602877	1000	+	.	transcript_id "STRG.543.1"; gene_id "STRG.543";
chr1A	StringTie	exon	94603007	94603356	1000	+	.	transcript_id "STRG.543.1"; gene_id "STRG.543";
chr1A	StringTie	exon	94603467	94603964	1000	+	.	transcript_id "STRG.543.1"; gene_id "STRG.543";
chr1A	StringTie	transcript	94968402	94970142	1000	+	.	transcript_id "STRG.542.1"; gene_id "STRG.542"
chr1A	StringTie	exon	94968402	94968728	1000	+	.	transcript_id "STRG.542.1"; gene_id "STRG.542";
chr1A	StringTie	exon	94968865	94970142	1000	+	.	transcript_id "STRG.542.1"; gene_id "STRG.542";
chr1A	StringTie	transcript	94968402	94970142	1000	+	.	transcript_id "STRG.542.2"; gene_id "STRG.542"
chr1A	StringTie	exon	94968402	94968795	1000	+	.	transcript_id "STRG.542.2"; gene_id "STRG.542";
chr1A	StringTie	exon	94968865	94970142	1000	+	.	transcript_id "STRG.542.2"; gene_id "STRG.542";
chr1A	StringTie	transcript	95000086	95002118	1000	-	.	transcript_id "STRG.544.1"; gene_id "STRG.544"
chr1A	StringTie	exon	95000086	95000883	1000	-	.	transcript_id "STRG.544.1"; gene_id "STRG.544";
chr1A	StringTie	exon	95001610	95001858	1000	-	.	transcript_id "STRG.544.1"; gene_id "STRG.544";
chr1A	StringTie	exon	95001952	95002118	1000	-	.	transcript_id "STRG.544.1"; gene_id "STRG.544";
chr1A	StringTie	transcript	95005341	95010402	1000	-	.	transcript_id "STRG.545.1"; gene_id "STRG.545"
chr1A	StringTie	exon	95005341	95008684	1000	-	.	transcript_id "STRG.545.1"; gene_id "STRG.545";
chr1A	StringTie	exon	95008778	95008864	1000	-	.	transcript_id "STRG.545.1"; gene_id "STRG.545";
chr1A	StringTie	exon	95008955	95009107	1000	-	.	transcript_id "STRG.545.1"; gene_id "STRG.545";
chr1A	StringTie	exon	95009193	95009270	1000	-	.	transcript_id "STRG.545.1"; gene_id "STRG.545";
chr1A	StringTie	exon	95009360	95010402	1000	-	.	transcript_id "STRG.545.1"; gene_id "STRG.545";
chr1A	StringTie	transcript	95553720	95556673	1000	+	.	transcript_id "STRG.546.1"; gene_id "STRG.546"
chr1A	StringTie	exon	95553720	95554465	1000	+	.	transcript_id "STRG.546.1"; gene_id "STRG.546";
chr1A	StringTie	exon	95555135	95555210	1000	+	.	transcript_id "STRG.546.1"; gene_id "STRG.546";
chr1A	StringTie	exon	95555285	95555400	1000	+	.	transcript_id "STRG.546.1"; gene_id "STRG.546";
chr1A	StringTie	exon	95555479	95556673	1000	+	.	transcript_id "STRG.546.1"; gene_id "STRG.546";
chr1A	StringTie	transcript	97356163	97357460	1000	+	.	transcript_id "STRG.547.1"; gene_id "STRG.547"
chr1A	StringTie	exon	97356163	97357460	1000	+	.	transcript_id "STRG.547.1"; gene_id "STRG.547";
chr1A	StringTie	transcript	97779492	97780784	1000	+	.	transcript_id "STRG.549.1"; gene_id "STRG.549"
chr1A	StringTie	exon	97779492	97780296	1000	+	.	transcript_id "STRG.549.1"; gene_id "STRG.549";
chr1A	StringTie	exon	97780427	97780784	1000	+	.	transcript_id "STRG.549.1"; gene_id "STRG.549";
chr1A	StringTie	transcript	97782200	97784616	1000	+	.	transcript_id "STRG.548.1"; gene_id "STRG.548"
chr1A	StringTie	exon	97782200	97782633	1000	+	.	transcript_id "STRG.548.1"; gene_id "STRG.548";
chr1A	StringTie	exon	97784038	97784616	1000	+	.	transcript_id "STRG.548.1"; gene_id "STRG.548";
chr1A	StringTie	transcript	98514805	98517408	1000	-	.	transcript_id "STRG.550.1"; gene_id "STRG.550"
chr1A	StringTie	exon	98514805	98515588	1000	-	.	transcript_id "STRG.550.1"; gene_id "STRG.550";
chr1A	StringTie	exon	98516205	98516345	1000	-	.	transcript_id "STRG.550.1"; gene_id "STRG.550";
chr1A	StringTie	exon	98516470	98516499	1000	-	.	transcript_id "STRG.550.1"; gene_id "STRG.550";
chr1A	StringTie	exon	98516588	98516643	1000	-	.	transcript_id "STRG.550.1"; gene_id "STRG.550";
chr1A	StringTie	exon	98516993	98517408	1000	-	.	transcript_id "STRG.550.1"; gene_id "STRG.550";
chr1A	StringTie	transcript	98514805	98517408	1000	-	.	transcript_id "STRG.550.2"; gene_id "STRG.550"
chr1A	StringTie	exon	98514805	98516345	1000	-	.	transcript_id "STRG.550.2"; gene_id "STRG.550";
chr1A	StringTie	exon	98516470	98516499	1000	-	.	transcript_id "STRG.550.2"; gene_id "STRG.550";
chr1A	StringTie	exon	98516588	98516643	1000	-	.	transcript_id "STRG.550.2"; gene_id "STRG.550";
chr1A	StringTie	exon	98516993	98517408	1000	-	.	transcript_id "STRG.550.2"; gene_id "STRG.550";
chr1A	StringTie	transcript	98514805	98517408	1000	-	.	transcript_id "STRG.550.3"; gene_id "STRG.550"
chr1A	StringTie	exon	98514805	98516643	1000	-	.	transcript_id "STRG.550.3"; gene_id "STRG.550";
chr1A	StringTie	exon	98516993	98517408	1000	-	.	transcript_id "STRG.550.3"; gene_id "STRG.550";
chr1A	StringTie	transcript	98514805	98517408	1000	-	.	transcript_id "STRG.550.4"; gene_id "STRG.550"
chr1A	StringTie	exon	98514805	98516345	1000	-	.	transcript_id "STRG.550.4"; gene_id "STRG.550";
chr1A	StringTie	exon	98516470	98516643	1000	-	.	transcript_id "STRG.550.4"; gene_id "STRG.550";
chr1A	StringTie	exon	98516993	98517408	1000	-	.	transcript_id "STRG.550.4"; gene_id "STRG.550";
chr1A	StringTie	transcript	98514805	98517408	1000	-	.	transcript_id "STRG.550.5"; gene_id "STRG.550"
chr1A	StringTie	exon	98514805	98515588	1000	-	.	transcript_id "STRG.550.5"; gene_id "STRG.550";
chr1A	StringTie	exon	98516205	98516345	1000	-	.	transcript_id "STRG.550.5"; gene_id "STRG.550";
chr1A	StringTie	exon	98516588	98516643	1000	-	.	transcript_id "STRG.550.5"; gene_id "STRG.550";
chr1A	StringTie	exon	98516993	98517408	1000	-	.	transcript_id "STRG.550.5"; gene_id "STRG.550";
chr1A	StringTie	transcript	98514805	98517408	1000	-	.	transcript_id "STRG.550.6"; gene_id "STRG.550"
chr1A	StringTie	exon	98514805	98515588	1000	-	.	transcript_id "STRG.550.6"; gene_id "STRG.550";
chr1A	StringTie	exon	98516205	98516345	1000	-	.	transcript_id "STRG.550.6"; gene_id "STRG.550";
chr1A	StringTie	exon	98516470	98516643	1000	-	.	transcript_id "STRG.550.6"; gene_id "STRG.550";
chr1A	StringTie	exon	98516993	98517408	1000	-	.	transcript_id "STRG.550.6"; gene_id "STRG.550";
chr1A	StringTie	transcript	98514805	98517408	1000	-	.	transcript_id "STRG.550.7"; gene_id "STRG.550"
chr1A	StringTie	exon	98514805	98516345	1000	-	.	transcript_id "STRG.550.7"; gene_id "STRG.550";
chr1A	StringTie	exon	98516588	98516643	1000	-	.	transcript_id "STRG.550.7"; gene_id "STRG.550";
chr1A	StringTie	exon	98516993	98517408	1000	-	.	transcript_id "STRG.550.7"; gene_id "STRG.550";
chr1A	StringTie	transcript	99093258	99101996	1000	-	.	transcript_id "STRG.551.1"; gene_id "STRG.551"
chr1A	StringTie	exon	99093258	99093893	1000	-	.	transcript_id "STRG.551.1"; gene_id "STRG.551";
chr1A	StringTie	exon	99094741	99094806	1000	-	.	transcript_id "STRG.551.1"; gene_id "STRG.551";
chr1A	StringTie	exon	99094887	99095499	1000	-	.	transcript_id "STRG.551.1"; gene_id "STRG.551";
chr1A	StringTie	exon	99095606	99095824	1000	-	.	transcript_id "STRG.551.1"; gene_id "STRG.551";
chr1A	StringTie	exon	99095927	99096262	1000	-	.	transcript_id "STRG.551.1"; gene_id "STRG.551";
chr1A	StringTie	exon	99096639	99096801	1000	-	.	transcript_id "STRG.551.1"; gene_id "STRG.551";
chr1A	StringTie	exon	99097167	99097248	1000	-	.	transcript_id "STRG.551.1"; gene_id "STRG.551";
chr1A	StringTie	exon	99098210	99098287	1000	-	.	transcript_id "STRG.551.1"; gene_id "STRG.551";
chr1A	StringTie	exon	99099016	99099120	1000	-	.	transcript_id "STRG.551.1"; gene_id "STRG.551";
chr1A	StringTie	exon	99099203	99099376	1000	-	.	transcript_id "STRG.551.1"; gene_id "STRG.551";
chr1A	StringTie	exon	99099524	99099757	1000	-	.	transcript_id "STRG.551.1"; gene_id "STRG.551";
chr1A	StringTie	exon	99101523	99101996	1000	-	.	transcript_id "STRG.551.1"; gene_id "STRG.551";
chr1A	StringTie	transcript	99093258	99101996	1000	-	.	transcript_id "STRG.551.2"; gene_id "STRG.551"
chr1A	StringTie	exon	99093258	99093448	1000	-	.	transcript_id "STRG.551.2"; gene_id "STRG.551";
chr1A	StringTie	exon	99093558	99093893	1000	-	.	transcript_id "STRG.551.2"; gene_id "STRG.551";
chr1A	StringTie	exon	99094741	99094806	1000	-	.	transcript_id "STRG.551.2"; gene_id "STRG.551";
chr1A	StringTie	exon	99094887	99095499	1000	-	.	transcript_id "STRG.551.2"; gene_id "STRG.551";
chr1A	StringTie	exon	99095606	99095824	1000	-	.	transcript_id "STRG.551.2"; gene_id "STRG.551";
chr1A	StringTie	exon	99095927	99096262	1000	-	.	transcript_id "STRG.551.2"; gene_id "STRG.551";
chr1A	StringTie	exon	99096639	99096801	1000	-	.	transcript_id "STRG.551.2"; gene_id "STRG.551";
chr1A	StringTie	exon	99097167	99097248	1000	-	.	transcript_id "STRG.551.2"; gene_id "STRG.551";
chr1A	StringTie	exon	99098210	99098287	1000	-	.	transcript_id "STRG.551.2"; gene_id "STRG.551";
chr1A	StringTie	exon	99099016	99099120	1000	-	.	transcript_id "STRG.551.2"; gene_id "STRG.551";
chr1A	StringTie	exon	99099203	99099376	1000	-	.	transcript_id "STRG.551.2"; gene_id "STRG.551";
chr1A	StringTie	exon	99099524	99099757	1000	-	.	transcript_id "STRG.551.2"; gene_id "STRG.551";
chr1A	StringTie	exon	99101523	99101996	1000	-	.	transcript_id "STRG.551.2"; gene_id "STRG.551";
chr1A	StringTie	transcript	99367236	99374820	1000	+	.	transcript_id "STRG.552.1"; gene_id "STRG.552"
chr1A	StringTie	exon	99367236	99367709	1000	+	.	transcript_id "STRG.552.1"; gene_id "STRG.552";
chr1A	StringTie	exon	99369706	99369875	1000	+	.	transcript_id "STRG.552.1"; gene_id "STRG.552";
chr1A	StringTie	exon	99371204	99371262	1000	+	.	transcript_id "STRG.552.1"; gene_id "STRG.552";
chr1A	StringTie	exon	99372082	99372110	1000	+	.	transcript_id "STRG.552.1"; gene_id "STRG.552";
chr1A	StringTie	exon	99372190	99372592	1000	+	.	transcript_id "STRG.552.1"; gene_id "STRG.552";
chr1A	StringTie	exon	99374107	99374820	1000	+	.	transcript_id "STRG.552.1"; gene_id "STRG.552";
chr1A	StringTie	transcript	99378349	99385209	1000	+	.	transcript_id "STRG.554.1"; gene_id "STRG.554"
chr1A	StringTie	exon	99378349	99378602	1000	+	.	transcript_id "STRG.554.1"; gene_id "STRG.554";
chr1A	StringTie	exon	99379732	99380023	1000	+	.	transcript_id "STRG.554.1"; gene_id "STRG.554";
chr1A	StringTie	exon	99380256	99380392	1000	+	.	transcript_id "STRG.554.1"; gene_id "STRG.554";
chr1A	StringTie	exon	99380589	99380687	1000	+	.	transcript_id "STRG.554.1"; gene_id "STRG.554";
chr1A	StringTie	exon	99381333	99381453	1000	+	.	transcript_id "STRG.554.1"; gene_id "STRG.554";
chr1A	StringTie	exon	99381544	99381816	1000	+	.	transcript_id "STRG.554.1"; gene_id "STRG.554";
chr1A	StringTie	exon	99381967	99382047	1000	+	.	transcript_id "STRG.554.1"; gene_id "STRG.554";
chr1A	StringTie	exon	99382128	99382211	1000	+	.	transcript_id "STRG.554.1"; gene_id "STRG.554";
chr1A	StringTie	exon	99382340	99382426	1000	+	.	transcript_id "STRG.554.1"; gene_id "STRG.554";
chr1A	StringTie	exon	99382606	99382661	1000	+	.	transcript_id "STRG.554.1"; gene_id "STRG.554";
chr1A	StringTie	exon	99382759	99382944	1000	+	.	transcript_id "STRG.554.1"; gene_id "STRG.554";
chr1A	StringTie	exon	99383135	99383360	1000	+	.	transcript_id "STRG.554.1"; gene_id "STRG.554";
chr1A	StringTie	exon	99383568	99383656	1000	+	.	transcript_id "STRG.554.1"; gene_id "STRG.554";
chr1A	StringTie	exon	99384215	99384368	1000	+	.	transcript_id "STRG.554.1"; gene_id "STRG.554";
chr1A	StringTie	exon	99384521	99384643	1000	+	.	transcript_id "STRG.554.1"; gene_id "STRG.554";
chr1A	StringTie	exon	99384724	99385209	1000	+	.	transcript_id "STRG.554.1"; gene_id "STRG.554";
chr1A	StringTie	transcript	99428588	99431306	1000	+	.	transcript_id "STRG.553.1"; gene_id "STRG.553"
chr1A	StringTie	exon	99428588	99428992	1000	+	.	transcript_id "STRG.553.1"; gene_id "STRG.553";
chr1A	StringTie	exon	99430460	99431306	1000	+	.	transcript_id "STRG.553.1"; gene_id "STRG.553";
chr1A	StringTie	transcript	99437843	99440919	1000	+	.	transcript_id "STRG.555.1"; gene_id "STRG.555"
chr1A	StringTie	exon	99437843	99438670	1000	+	.	transcript_id "STRG.555.1"; gene_id "STRG.555";
chr1A	StringTie	exon	99438760	99440919	1000	+	.	transcript_id "STRG.555.1"; gene_id "STRG.555";
chr1A	StringTie	transcript	99484617	99489009	1000	+	.	transcript_id "STRG.556.1"; gene_id "STRG.556"
chr1A	StringTie	exon	99484617	99485006	1000	+	.	transcript_id "STRG.556.1"; gene_id "STRG.556";
chr1A	StringTie	exon	99486783	99487342	1000	+	.	transcript_id "STRG.556.1"; gene_id "STRG.556";
chr1A	StringTie	exon	99487439	99487630	1000	+	.	transcript_id "STRG.556.1"; gene_id "STRG.556";
chr1A	StringTie	exon	99488649	99489009	1000	+	.	transcript_id "STRG.556.1"; gene_id "STRG.556";
chr1A	StringTie	transcript	99500792	99502616	1000	+	.	transcript_id "STRG.557.1"; gene_id "STRG.557"
chr1A	StringTie	exon	99500792	99501045	1000	+	.	transcript_id "STRG.557.1"; gene_id "STRG.557";
chr1A	StringTie	exon	99501209	99501271	1000	+	.	transcript_id "STRG.557.1"; gene_id "STRG.557";
chr1A	StringTie	exon	99501371	99502616	1000	+	.	transcript_id "STRG.557.1"; gene_id "STRG.557";
chr1A	StringTie	transcript	99735109	99738457	1000	-	.	transcript_id "STRG.558.1"; gene_id "STRG.558"
chr1A	StringTie	exon	99735109	99735534	1000	-	.	transcript_id "STRG.558.1"; gene_id "STRG.558";
chr1A	StringTie	exon	99735696	99735886	1000	-	.	transcript_id "STRG.558.1"; gene_id "STRG.558";
chr1A	StringTie	exon	99736007	99736067	1000	-	.	transcript_id "STRG.558.1"; gene_id "STRG.558";
chr1A	StringTie	exon	99736331	99736408	1000	-	.	transcript_id "STRG.558.1"; gene_id "STRG.558";
chr1A	StringTie	exon	99736534	99736629	1000	-	.	transcript_id "STRG.558.1"; gene_id "STRG.558";
chr1A	StringTie	exon	99736698	99736824	1000	-	.	transcript_id "STRG.558.1"; gene_id "STRG.558";
chr1A	StringTie	exon	99736998	99737223	1000	-	.	transcript_id "STRG.558.1"; gene_id "STRG.558";
chr1A	StringTie	exon	99737323	99737517	1000	-	.	transcript_id "STRG.558.1"; gene_id "STRG.558";
chr1A	StringTie	exon	99737634	99738051	1000	-	.	transcript_id "STRG.558.1"; gene_id "STRG.558";
chr1A	StringTie	exon	99738146	99738457	1000	-	.	transcript_id "STRG.558.1"; gene_id "STRG.558";
chr1A	StringTie	transcript	99822200	99825700	1000	+	.	transcript_id "STRG.559.1"; gene_id "STRG.559"
chr1A	StringTie	exon	99822200	99822422	1000	+	.	transcript_id "STRG.559.1"; gene_id "STRG.559";
chr1A	StringTie	exon	99822986	99823158	1000	+	.	transcript_id "STRG.559.1"; gene_id "STRG.559";
chr1A	StringTie	exon	99823782	99823875	1000	+	.	transcript_id "STRG.559.1"; gene_id "STRG.559";
chr1A	StringTie	exon	99824629	99824720	1000	+	.	transcript_id "STRG.559.1"; gene_id "STRG.559";
chr1A	StringTie	exon	99825189	99825700	1000	+	.	transcript_id "STRG.559.1"; gene_id "STRG.559";
chr1A	StringTie	transcript	99825776	99828537	1000	-	.	transcript_id "STRG.560.1"; gene_id "STRG.560"
chr1A	StringTie	exon	99825776	99826452	1000	-	.	transcript_id "STRG.560.1"; gene_id "STRG.560";
chr1A	StringTie	exon	99827869	99827981	1000	-	.	transcript_id "STRG.560.1"; gene_id "STRG.560";
chr1A	StringTie	exon	99828268	99828537	1000	-	.	transcript_id "STRG.560.1"; gene_id "STRG.560";
chr1A	StringTie	transcript	99912886	99914679	1000	-	.	transcript_id "STRG.561.4"; gene_id "STRG.561"
chr1A	StringTie	exon	99912886	99913366	1000	-	.	transcript_id "STRG.561.4"; gene_id "STRG.561";
chr1A	StringTie	exon	99913453	99913499	1000	-	.	transcript_id "STRG.561.4"; gene_id "STRG.561";
chr1A	StringTie	exon	99913622	99913852	1000	-	.	transcript_id "STRG.561.4"; gene_id "STRG.561";
chr1A	StringTie	exon	99913959	99914261	1000	-	.	transcript_id "STRG.561.4"; gene_id "STRG.561";
chr1A	StringTie	exon	99914558	99914679	1000	-	.	transcript_id "STRG.561.4"; gene_id "STRG.561";
chr1A	StringTie	transcript	99912886	99919134	1000	-	.	transcript_id "STRG.561.1"; gene_id "STRG.561"
chr1A	StringTie	exon	99912886	99913499	1000	-	.	transcript_id "STRG.561.1"; gene_id "STRG.561";
chr1A	StringTie	exon	99913622	99913852	1000	-	.	transcript_id "STRG.561.1"; gene_id "STRG.561";
chr1A	StringTie	exon	99913959	99914107	1000	-	.	transcript_id "STRG.561.1"; gene_id "STRG.561";
chr1A	StringTie	exon	99914558	99914679	1000	-	.	transcript_id "STRG.561.1"; gene_id "STRG.561";
chr1A	StringTie	exon	99914765	99914886	1000	-	.	transcript_id "STRG.561.1"; gene_id "STRG.561";
chr1A	StringTie	exon	99915062	99915316	1000	-	.	transcript_id "STRG.561.1"; gene_id "STRG.561";
chr1A	StringTie	exon	99915403	99915566	1000	-	.	transcript_id "STRG.561.1"; gene_id "STRG.561";
chr1A	StringTie	exon	99915691	99915812	1000	-	.	transcript_id "STRG.561.1"; gene_id "STRG.561";
chr1A	StringTie	exon	99915927	99916845	1000	-	.	transcript_id "STRG.561.1"; gene_id "STRG.561";
chr1A	StringTie	exon	99916928	99916983	1000	-	.	transcript_id "STRG.561.1"; gene_id "STRG.561";
chr1A	StringTie	exon	99917292	99917373	1000	-	.	transcript_id "STRG.561.1"; gene_id "STRG.561";
chr1A	StringTie	exon	99917463	99917530	1000	-	.	transcript_id "STRG.561.1"; gene_id "STRG.561";
chr1A	StringTie	exon	99917648	99917704	1000	-	.	transcript_id "STRG.561.1"; gene_id "STRG.561";
chr1A	StringTie	exon	99917814	99917873	1000	-	.	transcript_id "STRG.561.1"; gene_id "STRG.561";
chr1A	StringTie	exon	99918081	99918152	1000	-	.	transcript_id "STRG.561.1"; gene_id "STRG.561";
chr1A	StringTie	exon	99918796	99919134	1000	-	.	transcript_id "STRG.561.1"; gene_id "STRG.561";
chr1A	StringTie	transcript	99912886	99919134	1000	-	.	transcript_id "STRG.561.2"; gene_id "STRG.561"
chr1A	StringTie	exon	99912886	99913366	1000	-	.	transcript_id "STRG.561.2"; gene_id "STRG.561";
chr1A	StringTie	exon	99913453	99913499	1000	-	.	transcript_id "STRG.561.2"; gene_id "STRG.561";
chr1A	StringTie	exon	99913622	99913852	1000	-	.	transcript_id "STRG.561.2"; gene_id "STRG.561";
chr1A	StringTie	exon	99913959	99914107	1000	-	.	transcript_id "STRG.561.2"; gene_id "STRG.561";
chr1A	StringTie	exon	99914558	99914679	1000	-	.	transcript_id "STRG.561.2"; gene_id "STRG.561";
chr1A	StringTie	exon	99914765	99914886	1000	-	.	transcript_id "STRG.561.2"; gene_id "STRG.561";
chr1A	StringTie	exon	99915062	99915316	1000	-	.	transcript_id "STRG.561.2"; gene_id "STRG.561";
chr1A	StringTie	exon	99915403	99915566	1000	-	.	transcript_id "STRG.561.2"; gene_id "STRG.561";
chr1A	StringTie	exon	99915691	99915812	1000	-	.	transcript_id "STRG.561.2"; gene_id "STRG.561";
chr1A	StringTie	exon	99915927	99916845	1000	-	.	transcript_id "STRG.561.2"; gene_id "STRG.561";
chr1A	StringTie	exon	99916928	99916983	1000	-	.	transcript_id "STRG.561.2"; gene_id "STRG.561";
chr1A	StringTie	exon	99917292	99917373	1000	-	.	transcript_id "STRG.561.2"; gene_id "STRG.561";
chr1A	StringTie	exon	99917463	99917530	1000	-	.	transcript_id "STRG.561.2"; gene_id "STRG.561";
chr1A	StringTie	exon	99917648	99917704	1000	-	.	transcript_id "STRG.561.2"; gene_id "STRG.561";
chr1A	StringTie	exon	99917814	99917873	1000	-	.	transcript_id "STRG.561.2"; gene_id "STRG.561";
chr1A	StringTie	exon	99918081	99918152	1000	-	.	transcript_id "STRG.561.2"; gene_id "STRG.561";
chr1A	StringTie	exon	99918796	99919134	1000	-	.	transcript_id "STRG.561.2"; gene_id "STRG.561";
chr1A	StringTie	transcript	99912886	99919134	1000	-	.	transcript_id "STRG.561.3"; gene_id "STRG.561"
chr1A	StringTie	exon	99912886	99913499	1000	-	.	transcript_id "STRG.561.3"; gene_id "STRG.561";
chr1A	StringTie	exon	99913622	99913852	1000	-	.	transcript_id "STRG.561.3"; gene_id "STRG.561";
chr1A	StringTie	exon	99913959	99914261	1000	-	.	transcript_id "STRG.561.3"; gene_id "STRG.561";
chr1A	StringTie	exon	99914558	99914679	1000	-	.	transcript_id "STRG.561.3"; gene_id "STRG.561";
chr1A	StringTie	exon	99914765	99914886	1000	-	.	transcript_id "STRG.561.3"; gene_id "STRG.561";
chr1A	StringTie	exon	99915062	99915316	1000	-	.	transcript_id "STRG.561.3"; gene_id "STRG.561";
chr1A	StringTie	exon	99915403	99915566	1000	-	.	transcript_id "STRG.561.3"; gene_id "STRG.561";
chr1A	StringTie	exon	99915691	99915812	1000	-	.	transcript_id "STRG.561.3"; gene_id "STRG.561";
chr1A	StringTie	exon	99915927	99916845	1000	-	.	transcript_id "STRG.561.3"; gene_id "STRG.561";
chr1A	StringTie	exon	99916928	99916983	1000	-	.	transcript_id "STRG.561.3"; gene_id "STRG.561";
chr1A	StringTie	exon	99917292	99917373	1000	-	.	transcript_id "STRG.561.3"; gene_id "STRG.561";
chr1A	StringTie	exon	99917463	99917530	1000	-	.	transcript_id "STRG.561.3"; gene_id "STRG.561";
chr1A	StringTie	exon	99917648	99917704	1000	-	.	transcript_id "STRG.561.3"; gene_id "STRG.561";
chr1A	StringTie	exon	99917814	99917873	1000	-	.	transcript_id "STRG.561.3"; gene_id "STRG.561";
chr1A	StringTie	exon	99918081	99918152	1000	-	.	transcript_id "STRG.561.3"; gene_id "STRG.561";
chr1A	StringTie	exon	99918796	99919134	1000	-	.	transcript_id "STRG.561.3"; gene_id "STRG.561";
chr1A	StringTie	transcript	100869808	100873249	1000	+	.	transcript_id "STRG.562.1"; gene_id "STRG.562"
chr1A	StringTie	exon	100869808	100869944	1000	+	.	transcript_id "STRG.562.1"; gene_id "STRG.562";
chr1A	StringTie	exon	100870029	100870118	1000	+	.	transcript_id "STRG.562.1"; gene_id "STRG.562";
chr1A	StringTie	exon	100870387	100870515	1000	+	.	transcript_id "STRG.562.1"; gene_id "STRG.562";
chr1A	StringTie	exon	100870890	100871075	1000	+	.	transcript_id "STRG.562.1"; gene_id "STRG.562";
chr1A	StringTie	exon	100872662	100873249	1000	+	.	transcript_id "STRG.562.1"; gene_id "STRG.562";
chr1A	StringTie	transcript	100875514	100880757	1000	-	.	transcript_id "STRG.563.1"; gene_id "STRG.563"
chr1A	StringTie	exon	100875514	100876241	1000	-	.	transcript_id "STRG.563.1"; gene_id "STRG.563";
chr1A	StringTie	exon	100876339	100876466	1000	-	.	transcript_id "STRG.563.1"; gene_id "STRG.563";
chr1A	StringTie	exon	100876849	100877115	1000	-	.	transcript_id "STRG.563.1"; gene_id "STRG.563";
chr1A	StringTie	exon	100877226	100877594	1000	-	.	transcript_id "STRG.563.1"; gene_id "STRG.563";
chr1A	StringTie	exon	100878465	100879417	1000	-	.	transcript_id "STRG.563.1"; gene_id "STRG.563";
chr1A	StringTie	exon	100880118	100880757	1000	-	.	transcript_id "STRG.563.1"; gene_id "STRG.563";
chr1A	StringTie	transcript	101045202	101046854	1000	+	.	transcript_id "STRG.564.1"; gene_id "STRG.564"
chr1A	StringTie	exon	101045202	101046854	1000	+	.	transcript_id "STRG.564.1"; gene_id "STRG.564";
chr1A	StringTie	transcript	101667004	101667938	1000	+	.	transcript_id "STRG.565.1"; gene_id "STRG.565"
chr1A	StringTie	exon	101667004	101667938	1000	+	.	transcript_id "STRG.565.1"; gene_id "STRG.565";
chr1A	StringTie	transcript	101690779	101697432	1000	-	.	transcript_id "STRG.566.1"; gene_id "STRG.566"
chr1A	StringTie	exon	101690779	101691996	1000	-	.	transcript_id "STRG.566.1"; gene_id "STRG.566";
chr1A	StringTie	exon	101693839	101694033	1000	-	.	transcript_id "STRG.566.1"; gene_id "STRG.566";
chr1A	StringTie	exon	101694117	101694371	1000	-	.	transcript_id "STRG.566.1"; gene_id "STRG.566";
chr1A	StringTie	exon	101694575	101694663	1000	-	.	transcript_id "STRG.566.1"; gene_id "STRG.566";
chr1A	StringTie	exon	101694749	101694812	1000	-	.	transcript_id "STRG.566.1"; gene_id "STRG.566";
chr1A	StringTie	exon	101694898	101694932	1000	-	.	transcript_id "STRG.566.1"; gene_id "STRG.566";
chr1A	StringTie	exon	101695298	101695375	1000	-	.	transcript_id "STRG.566.1"; gene_id "STRG.566";
chr1A	StringTie	exon	101696121	101696163	1000	-	.	transcript_id "STRG.566.1"; gene_id "STRG.566";
chr1A	StringTie	exon	101696256	101696325	1000	-	.	transcript_id "STRG.566.1"; gene_id "STRG.566";
chr1A	StringTie	exon	101696433	101696494	1000	-	.	transcript_id "STRG.566.1"; gene_id "STRG.566";
chr1A	StringTie	exon	101696578	101696663	1000	-	.	transcript_id "STRG.566.1"; gene_id "STRG.566";
chr1A	StringTie	exon	101696824	101697432	1000	-	.	transcript_id "STRG.566.1"; gene_id "STRG.566";
chr1A	StringTie	transcript	101693569	101697432	1000	-	.	transcript_id "STRG.566.2"; gene_id "STRG.566"
chr1A	StringTie	exon	101693569	101694033	1000	-	.	transcript_id "STRG.566.2"; gene_id "STRG.566";
chr1A	StringTie	exon	101694117	101694371	1000	-	.	transcript_id "STRG.566.2"; gene_id "STRG.566";
chr1A	StringTie	exon	101694575	101694663	1000	-	.	transcript_id "STRG.566.2"; gene_id "STRG.566";
chr1A	StringTie	exon	101694749	101694812	1000	-	.	transcript_id "STRG.566.2"; gene_id "STRG.566";
chr1A	StringTie	exon	101694898	101694932	1000	-	.	transcript_id "STRG.566.2"; gene_id "STRG.566";
chr1A	StringTie	exon	101695298	101695375	1000	-	.	transcript_id "STRG.566.2"; gene_id "STRG.566";
chr1A	StringTie	exon	101696121	101696163	1000	-	.	transcript_id "STRG.566.2"; gene_id "STRG.566";
chr1A	StringTie	exon	101696256	101696325	1000	-	.	transcript_id "STRG.566.2"; gene_id "STRG.566";
chr1A	StringTie	exon	101696433	101696494	1000	-	.	transcript_id "STRG.566.2"; gene_id "STRG.566";
chr1A	StringTie	exon	101696578	101696663	1000	-	.	transcript_id "STRG.566.2"; gene_id "STRG.566";
chr1A	StringTie	exon	101696824	101697432	1000	-	.	transcript_id "STRG.566.2"; gene_id "STRG.566";
chr1A	StringTie	transcript	101697027	101700699	1000	+	.	transcript_id "STRG.567.1"; gene_id "STRG.567"
chr1A	StringTie	exon	101697027	101697271	1000	+	.	transcript_id "STRG.567.1"; gene_id "STRG.567";
chr1A	StringTie	exon	101697622	101697783	1000	+	.	transcript_id "STRG.567.1"; gene_id "STRG.567";
chr1A	StringTie	exon	101698870	101699045	1000	+	.	transcript_id "STRG.567.1"; gene_id "STRG.567";
chr1A	StringTie	exon	101699675	101699778	1000	+	.	transcript_id "STRG.567.1"; gene_id "STRG.567";
chr1A	StringTie	exon	101699868	101699979	1000	+	.	transcript_id "STRG.567.1"; gene_id "STRG.567";
chr1A	StringTie	exon	101700229	101700699	1000	+	.	transcript_id "STRG.567.1"; gene_id "STRG.567";
chr1A	StringTie	transcript	101700787	101702821	1000	-	.	transcript_id "STRG.568.1"; gene_id "STRG.568"
chr1A	StringTie	exon	101700787	101701640	1000	-	.	transcript_id "STRG.568.1"; gene_id "STRG.568";
chr1A	StringTie	exon	101702411	101702515	1000	-	.	transcript_id "STRG.568.1"; gene_id "STRG.568";
chr1A	StringTie	exon	101702618	101702821	1000	-	.	transcript_id "STRG.568.1"; gene_id "STRG.568";
chr1A	StringTie	transcript	101984613	101989184	1000	-	.	transcript_id "STRG.569.1"; gene_id "STRG.569"
chr1A	StringTie	exon	101984613	101985328	1000	-	.	transcript_id "STRG.569.1"; gene_id "STRG.569";
chr1A	StringTie	exon	101985437	101985808	1000	-	.	transcript_id "STRG.569.1"; gene_id "STRG.569";
chr1A	StringTie	exon	101985918	101986045	1000	-	.	transcript_id "STRG.569.1"; gene_id "STRG.569";
chr1A	StringTie	exon	101986285	101986413	1000	-	.	transcript_id "STRG.569.1"; gene_id "STRG.569";
chr1A	StringTie	exon	101987151	101987229	1000	-	.	transcript_id "STRG.569.1"; gene_id "STRG.569";
chr1A	StringTie	exon	101987306	101987469	1000	-	.	transcript_id "STRG.569.1"; gene_id "STRG.569";
chr1A	StringTie	exon	101987552	101987737	1000	-	.	transcript_id "STRG.569.1"; gene_id "STRG.569";
chr1A	StringTie	exon	101987825	101987956	1000	-	.	transcript_id "STRG.569.1"; gene_id "STRG.569";
chr1A	StringTie	exon	101988053	101988144	1000	-	.	transcript_id "STRG.569.1"; gene_id "STRG.569";
chr1A	StringTie	exon	101988666	101988762	1000	-	.	transcript_id "STRG.569.1"; gene_id "STRG.569";
chr1A	StringTie	exon	101988868	101989184	1000	-	.	transcript_id "STRG.569.1"; gene_id "STRG.569";
chr1A	StringTie	transcript	102393261	102398414	1000	+	.	transcript_id "STRG.570.1"; gene_id "STRG.570"
chr1A	StringTie	exon	102393261	102393489	1000	+	.	transcript_id "STRG.570.1"; gene_id "STRG.570";
chr1A	StringTie	exon	102393584	102393721	1000	+	.	transcript_id "STRG.570.1"; gene_id "STRG.570";
chr1A	StringTie	exon	102394732	102394813	1000	+	.	transcript_id "STRG.570.1"; gene_id "STRG.570";
chr1A	StringTie	exon	102394941	102395017	1000	+	.	transcript_id "STRG.570.1"; gene_id "STRG.570";
chr1A	StringTie	exon	102395117	102395223	1000	+	.	transcript_id "STRG.570.1"; gene_id "STRG.570";
chr1A	StringTie	exon	102395666	102395798	1000	+	.	transcript_id "STRG.570.1"; gene_id "STRG.570";
chr1A	StringTie	exon	102396604	102396720	1000	+	.	transcript_id "STRG.570.1"; gene_id "STRG.570";
chr1A	StringTie	exon	102396850	102396941	1000	+	.	transcript_id "STRG.570.1"; gene_id "STRG.570";
chr1A	StringTie	exon	102397105	102397171	1000	+	.	transcript_id "STRG.570.1"; gene_id "STRG.570";
chr1A	StringTie	exon	102397312	102397390	1000	+	.	transcript_id "STRG.570.1"; gene_id "STRG.570";
chr1A	StringTie	exon	102397483	102397574	1000	+	.	transcript_id "STRG.570.1"; gene_id "STRG.570";
chr1A	StringTie	exon	102397744	102397887	1000	+	.	transcript_id "STRG.570.1"; gene_id "STRG.570";
chr1A	StringTie	exon	102398078	102398414	1000	+	.	transcript_id "STRG.570.1"; gene_id "STRG.570";
chr1A	StringTie	transcript	102393261	102398414	1000	+	.	transcript_id "STRG.570.2"; gene_id "STRG.570"
chr1A	StringTie	exon	102393261	102393489	1000	+	.	transcript_id "STRG.570.2"; gene_id "STRG.570";
chr1A	StringTie	exon	102393584	102393721	1000	+	.	transcript_id "STRG.570.2"; gene_id "STRG.570";
chr1A	StringTie	exon	102394732	102394813	1000	+	.	transcript_id "STRG.570.2"; gene_id "STRG.570";
chr1A	StringTie	exon	102394941	102395017	1000	+	.	transcript_id "STRG.570.2"; gene_id "STRG.570";
chr1A	StringTie	exon	102395117	102395223	1000	+	.	transcript_id "STRG.570.2"; gene_id "STRG.570";
chr1A	StringTie	exon	102395666	102395798	1000	+	.	transcript_id "STRG.570.2"; gene_id "STRG.570";
chr1A	StringTie	exon	102397312	102397390	1000	+	.	transcript_id "STRG.570.2"; gene_id "STRG.570";
chr1A	StringTie	exon	102397483	102397574	1000	+	.	transcript_id "STRG.570.2"; gene_id "STRG.570";
chr1A	StringTie	exon	102397744	102397887	1000	+	.	transcript_id "STRG.570.2"; gene_id "STRG.570";
chr1A	StringTie	exon	102398078	102398414	1000	+	.	transcript_id "STRG.570.2"; gene_id "STRG.570";
chr1A	StringTie	transcript	102393261	102398414	1000	+	.	transcript_id "STRG.570.3"; gene_id "STRG.570"
chr1A	StringTie	exon	102393261	102393489	1000	+	.	transcript_id "STRG.570.3"; gene_id "STRG.570";
chr1A	StringTie	exon	102393584	102393721	1000	+	.	transcript_id "STRG.570.3"; gene_id "STRG.570";
chr1A	StringTie	exon	102394941	102395017	1000	+	.	transcript_id "STRG.570.3"; gene_id "STRG.570";
chr1A	StringTie	exon	102395117	102395223	1000	+	.	transcript_id "STRG.570.3"; gene_id "STRG.570";
chr1A	StringTie	exon	102395666	102395798	1000	+	.	transcript_id "STRG.570.3"; gene_id "STRG.570";
chr1A	StringTie	exon	102396604	102396720	1000	+	.	transcript_id "STRG.570.3"; gene_id "STRG.570";
chr1A	StringTie	exon	102396850	102396941	1000	+	.	transcript_id "STRG.570.3"; gene_id "STRG.570";
chr1A	StringTie	exon	102397105	102397171	1000	+	.	transcript_id "STRG.570.3"; gene_id "STRG.570";
chr1A	StringTie	exon	102397312	102397390	1000	+	.	transcript_id "STRG.570.3"; gene_id "STRG.570";
chr1A	StringTie	exon	102397483	102397574	1000	+	.	transcript_id "STRG.570.3"; gene_id "STRG.570";
chr1A	StringTie	exon	102397744	102397887	1000	+	.	transcript_id "STRG.570.3"; gene_id "STRG.570";
chr1A	StringTie	exon	102398078	102398414	1000	+	.	transcript_id "STRG.570.3"; gene_id "STRG.570";
chr1A	StringTie	transcript	102401745	102406127	1000	+	.	transcript_id "STRG.571.1"; gene_id "STRG.571"
chr1A	StringTie	exon	102401745	102402045	1000	+	.	transcript_id "STRG.571.1"; gene_id "STRG.571";
chr1A	StringTie	exon	102402474	102402571	1000	+	.	transcript_id "STRG.571.1"; gene_id "STRG.571";
chr1A	StringTie	exon	102405143	102406127	1000	+	.	transcript_id "STRG.571.1"; gene_id "STRG.571";
chr1A	StringTie	transcript	102409546	102415055	1000	-	.	transcript_id "STRG.572.1"; gene_id "STRG.572"
chr1A	StringTie	exon	102409546	102409921	1000	-	.	transcript_id "STRG.572.1"; gene_id "STRG.572";
chr1A	StringTie	exon	102410006	102411312	1000	-	.	transcript_id "STRG.572.1"; gene_id "STRG.572";
chr1A	StringTie	exon	102411816	102412020	1000	-	.	transcript_id "STRG.572.1"; gene_id "STRG.572";
chr1A	StringTie	exon	102412711	102412869	1000	-	.	transcript_id "STRG.572.1"; gene_id "STRG.572";
chr1A	StringTie	exon	102413481	102413547	1000	-	.	transcript_id "STRG.572.1"; gene_id "STRG.572";
chr1A	StringTie	exon	102414158	102414562	1000	-	.	transcript_id "STRG.572.1"; gene_id "STRG.572";
chr1A	StringTie	exon	102414671	102415055	1000	-	.	transcript_id "STRG.572.1"; gene_id "STRG.572";
chr1A	StringTie	transcript	102409546	102415055	1000	-	.	transcript_id "STRG.572.2"; gene_id "STRG.572"
chr1A	StringTie	exon	102409546	102409921	1000	-	.	transcript_id "STRG.572.2"; gene_id "STRG.572";
chr1A	StringTie	exon	102410006	102410082	1000	-	.	transcript_id "STRG.572.2"; gene_id "STRG.572";
chr1A	StringTie	exon	102410889	102411312	1000	-	.	transcript_id "STRG.572.2"; gene_id "STRG.572";
chr1A	StringTie	exon	102411816	102412020	1000	-	.	transcript_id "STRG.572.2"; gene_id "STRG.572";
chr1A	StringTie	exon	102412711	102412869	1000	-	.	transcript_id "STRG.572.2"; gene_id "STRG.572";
chr1A	StringTie	exon	102413481	102413547	1000	-	.	transcript_id "STRG.572.2"; gene_id "STRG.572";
chr1A	StringTie	exon	102414158	102414562	1000	-	.	transcript_id "STRG.572.2"; gene_id "STRG.572";
chr1A	StringTie	exon	102414671	102415055	1000	-	.	transcript_id "STRG.572.2"; gene_id "STRG.572";
chr1A	StringTie	transcript	102409546	102415055	1000	-	.	transcript_id "STRG.572.3"; gene_id "STRG.572"
chr1A	StringTie	exon	102409546	102409921	1000	-	.	transcript_id "STRG.572.3"; gene_id "STRG.572";
chr1A	StringTie	exon	102410006	102410082	1000	-	.	transcript_id "STRG.572.3"; gene_id "STRG.572";
chr1A	StringTie	exon	102410889	102411312	1000	-	.	transcript_id "STRG.572.3"; gene_id "STRG.572";
chr1A	StringTie	exon	102411816	102412020	1000	-	.	transcript_id "STRG.572.3"; gene_id "STRG.572";
chr1A	StringTie	exon	102412711	102413547	1000	-	.	transcript_id "STRG.572.3"; gene_id "STRG.572";
chr1A	StringTie	exon	102414158	102414562	1000	-	.	transcript_id "STRG.572.3"; gene_id "STRG.572";
chr1A	StringTie	exon	102414671	102415055	1000	-	.	transcript_id "STRG.572.3"; gene_id "STRG.572";
chr1A	StringTie	transcript	102409546	102415055	1000	-	.	transcript_id "STRG.572.4"; gene_id "STRG.572"
chr1A	StringTie	exon	102409546	102409921	1000	-	.	transcript_id "STRG.572.4"; gene_id "STRG.572";
chr1A	StringTie	exon	102410006	102410082	1000	-	.	transcript_id "STRG.572.4"; gene_id "STRG.572";
chr1A	StringTie	exon	102410695	102411312	1000	-	.	transcript_id "STRG.572.4"; gene_id "STRG.572";
chr1A	StringTie	exon	102411816	102412020	1000	-	.	transcript_id "STRG.572.4"; gene_id "STRG.572";
chr1A	StringTie	exon	102412711	102412869	1000	-	.	transcript_id "STRG.572.4"; gene_id "STRG.572";
chr1A	StringTie	exon	102413481	102413547	1000	-	.	transcript_id "STRG.572.4"; gene_id "STRG.572";
chr1A	StringTie	exon	102414158	102414562	1000	-	.	transcript_id "STRG.572.4"; gene_id "STRG.572";
chr1A	StringTie	exon	102414671	102415055	1000	-	.	transcript_id "STRG.572.4"; gene_id "STRG.572";
chr1A	StringTie	transcript	102409546	102415055	1000	-	.	transcript_id "STRG.572.5"; gene_id "STRG.572"
chr1A	StringTie	exon	102409546	102409921	1000	-	.	transcript_id "STRG.572.5"; gene_id "STRG.572";
chr1A	StringTie	exon	102410006	102410082	1000	-	.	transcript_id "STRG.572.5"; gene_id "STRG.572";
chr1A	StringTie	exon	102410889	102411312	1000	-	.	transcript_id "STRG.572.5"; gene_id "STRG.572";
chr1A	StringTie	exon	102411816	102412020	1000	-	.	transcript_id "STRG.572.5"; gene_id "STRG.572";
chr1A	StringTie	exon	102412711	102412869	1000	-	.	transcript_id "STRG.572.5"; gene_id "STRG.572";
chr1A	StringTie	exon	102414158	102414562	1000	-	.	transcript_id "STRG.572.5"; gene_id "STRG.572";
chr1A	StringTie	exon	102414671	102415055	1000	-	.	transcript_id "STRG.572.5"; gene_id "STRG.572";
chr1A	StringTie	transcript	102410695	102415055	1000	-	.	transcript_id "STRG.572.6"; gene_id "STRG.572"
chr1A	StringTie	exon	102410695	102411312	1000	-	.	transcript_id "STRG.572.6"; gene_id "STRG.572";
chr1A	StringTie	exon	102411816	102412020	1000	-	.	transcript_id "STRG.572.6"; gene_id "STRG.572";
chr1A	StringTie	exon	102412711	102413547	1000	-	.	transcript_id "STRG.572.6"; gene_id "STRG.572";
chr1A	StringTie	exon	102414158	102414562	1000	-	.	transcript_id "STRG.572.6"; gene_id "STRG.572";
chr1A	StringTie	exon	102414671	102415055	1000	-	.	transcript_id "STRG.572.6"; gene_id "STRG.572";
chr1A	StringTie	transcript	102536676	102540604	1000	-	.	transcript_id "STRG.575.1"; gene_id "STRG.575"
chr1A	StringTie	exon	102536676	102537034	1000	-	.	transcript_id "STRG.575.1"; gene_id "STRG.575";
chr1A	StringTie	exon	102537123	102537222	1000	-	.	transcript_id "STRG.575.1"; gene_id "STRG.575";
chr1A	StringTie	exon	102537344	102537468	1000	-	.	transcript_id "STRG.575.1"; gene_id "STRG.575";
chr1A	StringTie	exon	102537556	102537712	1000	-	.	transcript_id "STRG.575.1"; gene_id "STRG.575";
chr1A	StringTie	exon	102537924	102538015	1000	-	.	transcript_id "STRG.575.1"; gene_id "STRG.575";
chr1A	StringTie	exon	102538131	102538158	1000	-	.	transcript_id "STRG.575.1"; gene_id "STRG.575";
chr1A	StringTie	exon	102538264	102538381	1000	-	.	transcript_id "STRG.575.1"; gene_id "STRG.575";
chr1A	StringTie	exon	102538805	102538860	1000	-	.	transcript_id "STRG.575.1"; gene_id "STRG.575";
chr1A	StringTie	exon	102538946	102539043	1000	-	.	transcript_id "STRG.575.1"; gene_id "STRG.575";
chr1A	StringTie	exon	102539187	102539271	1000	-	.	transcript_id "STRG.575.1"; gene_id "STRG.575";
chr1A	StringTie	exon	102540414	102540604	1000	-	.	transcript_id "STRG.575.1"; gene_id "STRG.575";
chr1A	StringTie	transcript	102793109	102807380	1000	+	.	transcript_id "STRG.573.1"; gene_id "STRG.573"
chr1A	StringTie	exon	102793109	102793586	1000	+	.	transcript_id "STRG.573.1"; gene_id "STRG.573";
chr1A	StringTie	exon	102793769	102793820	1000	+	.	transcript_id "STRG.573.1"; gene_id "STRG.573";
chr1A	StringTie	exon	102807057	102807380	1000	+	.	transcript_id "STRG.573.1"; gene_id "STRG.573";
chr1A	StringTie	transcript	103337403	103338657	1000	-	.	transcript_id "STRG.574.1"; gene_id "STRG.574"
chr1A	StringTie	exon	103337403	103338657	1000	-	.	transcript_id "STRG.574.1"; gene_id "STRG.574";
chr1A	StringTie	transcript	103467646	103470071	1000	+	.	transcript_id "STRG.577.1"; gene_id "STRG.577"
chr1A	StringTie	exon	103467646	103467890	1000	+	.	transcript_id "STRG.577.1"; gene_id "STRG.577";
chr1A	StringTie	exon	103468035	103468196	1000	+	.	transcript_id "STRG.577.1"; gene_id "STRG.577";
chr1A	StringTie	exon	103468327	103468467	1000	+	.	transcript_id "STRG.577.1"; gene_id "STRG.577";
chr1A	StringTie	exon	103468575	103468688	1000	+	.	transcript_id "STRG.577.1"; gene_id "STRG.577";
chr1A	StringTie	exon	103468780	103468953	1000	+	.	transcript_id "STRG.577.1"; gene_id "STRG.577";
chr1A	StringTie	exon	103469423	103469538	1000	+	.	transcript_id "STRG.577.1"; gene_id "STRG.577";
chr1A	StringTie	exon	103469650	103469710	1000	+	.	transcript_id "STRG.577.1"; gene_id "STRG.577";
chr1A	StringTie	exon	103469813	103470071	1000	+	.	transcript_id "STRG.577.1"; gene_id "STRG.577";
chr1A	StringTie	transcript	103813946	103815112	1000	+	.	transcript_id "STRG.576.1"; gene_id "STRG.576"
chr1A	StringTie	exon	103813946	103815112	1000	+	.	transcript_id "STRG.576.1"; gene_id "STRG.576";
chr1A	StringTie	transcript	104104507	104109986	1000	+	.	transcript_id "STRG.578.1"; gene_id "STRG.578"
chr1A	StringTie	exon	104104507	104104771	1000	+	.	transcript_id "STRG.578.1"; gene_id "STRG.578";
chr1A	StringTie	exon	104104983	104105131	1000	+	.	transcript_id "STRG.578.1"; gene_id "STRG.578";
chr1A	StringTie	exon	104105234	104105363	1000	+	.	transcript_id "STRG.578.1"; gene_id "STRG.578";
chr1A	StringTie	exon	104107247	104107367	1000	+	.	transcript_id "STRG.578.1"; gene_id "STRG.578";
chr1A	StringTie	exon	104107586	104107702	1000	+	.	transcript_id "STRG.578.1"; gene_id "STRG.578";
chr1A	StringTie	exon	104107871	104107957	1000	+	.	transcript_id "STRG.578.1"; gene_id "STRG.578";
chr1A	StringTie	exon	104108489	104108548	1000	+	.	transcript_id "STRG.578.1"; gene_id "STRG.578";
chr1A	StringTie	exon	104108640	104108717	1000	+	.	transcript_id "STRG.578.1"; gene_id "STRG.578";
chr1A	StringTie	exon	104109237	104109308	1000	+	.	transcript_id "STRG.578.1"; gene_id "STRG.578";
chr1A	StringTie	exon	104109401	104109986	1000	+	.	transcript_id "STRG.578.1"; gene_id "STRG.578";
chr1A	StringTie	transcript	104119633	104122846	1000	+	.	transcript_id "STRG.579.1"; gene_id "STRG.579"
chr1A	StringTie	exon	104119633	104119857	1000	+	.	transcript_id "STRG.579.1"; gene_id "STRG.579";
chr1A	StringTie	exon	104119971	104120224	1000	+	.	transcript_id "STRG.579.1"; gene_id "STRG.579";
chr1A	StringTie	exon	104121056	104121746	1000	+	.	transcript_id "STRG.579.1"; gene_id "STRG.579";
chr1A	StringTie	exon	104121900	104122357	1000	+	.	transcript_id "STRG.579.1"; gene_id "STRG.579";
chr1A	StringTie	exon	104122457	104122846	1000	+	.	transcript_id "STRG.579.1"; gene_id "STRG.579";
chr1A	StringTie	transcript	104119633	104122846	1000	+	.	transcript_id "STRG.579.2"; gene_id "STRG.579"
chr1A	StringTie	exon	104119633	104119857	1000	+	.	transcript_id "STRG.579.2"; gene_id "STRG.579";
chr1A	StringTie	exon	104119971	104120224	1000	+	.	transcript_id "STRG.579.2"; gene_id "STRG.579";
chr1A	StringTie	exon	104120679	104120943	1000	+	.	transcript_id "STRG.579.2"; gene_id "STRG.579";
chr1A	StringTie	exon	104121056	104121746	1000	+	.	transcript_id "STRG.579.2"; gene_id "STRG.579";
chr1A	StringTie	exon	104121900	104122357	1000	+	.	transcript_id "STRG.579.2"; gene_id "STRG.579";
chr1A	StringTie	exon	104122457	104122846	1000	+	.	transcript_id "STRG.579.2"; gene_id "STRG.579";
chr1A	StringTie	transcript	104132096	104137538	1000	-	.	transcript_id "STRG.580.1"; gene_id "STRG.580"
chr1A	StringTie	exon	104132096	104132516	1000	-	.	transcript_id "STRG.580.1"; gene_id "STRG.580";
chr1A	StringTie	exon	104132989	104133050	1000	-	.	transcript_id "STRG.580.1"; gene_id "STRG.580";
chr1A	StringTie	exon	104133124	104133228	1000	-	.	transcript_id "STRG.580.1"; gene_id "STRG.580";
chr1A	StringTie	exon	104133566	104133694	1000	-	.	transcript_id "STRG.580.1"; gene_id "STRG.580";
chr1A	StringTie	exon	104133804	104133848	1000	-	.	transcript_id "STRG.580.1"; gene_id "STRG.580";
chr1A	StringTie	exon	104133920	104133994	1000	-	.	transcript_id "STRG.580.1"; gene_id "STRG.580";
chr1A	StringTie	exon	104134722	104134826	1000	-	.	transcript_id "STRG.580.1"; gene_id "STRG.580";
chr1A	StringTie	exon	104134909	104134962	1000	-	.	transcript_id "STRG.580.1"; gene_id "STRG.580";
chr1A	StringTie	exon	104135142	104135542	1000	-	.	transcript_id "STRG.580.1"; gene_id "STRG.580";
chr1A	StringTie	exon	104135744	104135855	1000	-	.	transcript_id "STRG.580.1"; gene_id "STRG.580";
chr1A	StringTie	exon	104136032	104136232	1000	-	.	transcript_id "STRG.580.1"; gene_id "STRG.580";
chr1A	StringTie	exon	104137047	104137538	1000	-	.	transcript_id "STRG.580.1"; gene_id "STRG.580";
chr1A	StringTie	transcript	104138673	104144854	1000	-	.	transcript_id "STRG.583.1"; gene_id "STRG.583"
chr1A	StringTie	exon	104138673	104139069	1000	-	.	transcript_id "STRG.583.1"; gene_id "STRG.583";
chr1A	StringTie	exon	104139162	104139233	1000	-	.	transcript_id "STRG.583.1"; gene_id "STRG.583";
chr1A	StringTie	exon	104139321	104139434	1000	-	.	transcript_id "STRG.583.1"; gene_id "STRG.583";
chr1A	StringTie	exon	104139558	104139671	1000	-	.	transcript_id "STRG.583.1"; gene_id "STRG.583";
chr1A	StringTie	exon	104139853	104139953	1000	-	.	transcript_id "STRG.583.1"; gene_id "STRG.583";
chr1A	StringTie	exon	104140049	104140127	1000	-	.	transcript_id "STRG.583.1"; gene_id "STRG.583";
chr1A	StringTie	exon	104140209	104140283	1000	-	.	transcript_id "STRG.583.1"; gene_id "STRG.583";
chr1A	StringTie	exon	104140363	104140425	1000	-	.	transcript_id "STRG.583.1"; gene_id "STRG.583";
chr1A	StringTie	exon	104140726	104140806	1000	-	.	transcript_id "STRG.583.1"; gene_id "STRG.583";
chr1A	StringTie	exon	104140911	104141036	1000	-	.	transcript_id "STRG.583.1"; gene_id "STRG.583";
chr1A	StringTie	exon	104141396	104141520	1000	-	.	transcript_id "STRG.583.1"; gene_id "STRG.583";
chr1A	StringTie	exon	104141987	104142104	1000	-	.	transcript_id "STRG.583.1"; gene_id "STRG.583";
chr1A	StringTie	exon	104143009	104143143	1000	-	.	transcript_id "STRG.583.1"; gene_id "STRG.583";
chr1A	StringTie	exon	104143617	104143763	1000	-	.	transcript_id "STRG.583.1"; gene_id "STRG.583";
chr1A	StringTie	exon	104144378	104144854	1000	-	.	transcript_id "STRG.583.1"; gene_id "STRG.583";
chr1A	StringTie	transcript	104441153	104443403	1000	-	.	transcript_id "STRG.581.1"; gene_id "STRG.581"
chr1A	StringTie	exon	104441153	104442604	1000	-	.	transcript_id "STRG.581.1"; gene_id "STRG.581";
chr1A	StringTie	exon	104442912	104443403	1000	-	.	transcript_id "STRG.581.1"; gene_id "STRG.581";
chr1A	StringTie	transcript	104665491	104667486	1000	-	.	transcript_id "STRG.582.1"; gene_id "STRG.582"
chr1A	StringTie	exon	104665491	104666880	1000	-	.	transcript_id "STRG.582.1"; gene_id "STRG.582";
chr1A	StringTie	exon	104666946	104667486	1000	-	.	transcript_id "STRG.582.1"; gene_id "STRG.582";
chr1A	StringTie	transcript	104739410	104741172	1000	+	.	transcript_id "STRG.584.1"; gene_id "STRG.584"
chr1A	StringTie	exon	104739410	104740653	1000	+	.	transcript_id "STRG.584.1"; gene_id "STRG.584";
chr1A	StringTie	exon	104740839	104741172	1000	+	.	transcript_id "STRG.584.1"; gene_id "STRG.584";
chr1A	StringTie	transcript	104747147	104748916	1000	+	.	transcript_id "STRG.585.1"; gene_id "STRG.585"
chr1A	StringTie	exon	104747147	104748366	1000	+	.	transcript_id "STRG.585.1"; gene_id "STRG.585";
chr1A	StringTie	exon	104748551	104748916	1000	+	.	transcript_id "STRG.585.1"; gene_id "STRG.585";
chr1A	StringTie	transcript	104750943	104752820	1000	+	.	transcript_id "STRG.586.1"; gene_id "STRG.586"
chr1A	StringTie	exon	104750943	104751192	1000	+	.	transcript_id "STRG.586.1"; gene_id "STRG.586";
chr1A	StringTie	exon	104751280	104751301	1000	+	.	transcript_id "STRG.586.1"; gene_id "STRG.586";
chr1A	StringTie	exon	104751563	104751680	1000	+	.	transcript_id "STRG.586.1"; gene_id "STRG.586";
chr1A	StringTie	exon	104751768	104751858	1000	+	.	transcript_id "STRG.586.1"; gene_id "STRG.586";
chr1A	StringTie	exon	104752015	104752104	1000	+	.	transcript_id "STRG.586.1"; gene_id "STRG.586";
chr1A	StringTie	exon	104752185	104752285	1000	+	.	transcript_id "STRG.586.1"; gene_id "STRG.586";
chr1A	StringTie	exon	104752514	104752820	1000	+	.	transcript_id "STRG.586.1"; gene_id "STRG.586";
chr1A	StringTie	transcript	104754585	104757389	1000	+	.	transcript_id "STRG.587.1"; gene_id "STRG.587"
chr1A	StringTie	exon	104754585	104755944	1000	+	.	transcript_id "STRG.587.1"; gene_id "STRG.587";
chr1A	StringTie	exon	104756174	104756649	1000	+	.	transcript_id "STRG.587.1"; gene_id "STRG.587";
chr1A	StringTie	exon	104756790	104757389	1000	+	.	transcript_id "STRG.587.1"; gene_id "STRG.587";
chr1A	StringTie	transcript	104769893	104775565	1000	+	.	transcript_id "STRG.588.1"; gene_id "STRG.588"
chr1A	StringTie	exon	104769893	104770415	1000	+	.	transcript_id "STRG.588.1"; gene_id "STRG.588";
chr1A	StringTie	exon	104770627	104773836	1000	+	.	transcript_id "STRG.588.1"; gene_id "STRG.588";
chr1A	StringTie	exon	104773914	104774124	1000	+	.	transcript_id "STRG.588.1"; gene_id "STRG.588";
chr1A	StringTie	exon	104774248	104774485	1000	+	.	transcript_id "STRG.588.1"; gene_id "STRG.588";
chr1A	StringTie	exon	104774558	104774708	1000	+	.	transcript_id "STRG.588.1"; gene_id "STRG.588";
chr1A	StringTie	exon	104774794	104775565	1000	+	.	transcript_id "STRG.588.1"; gene_id "STRG.588";
chr1A	StringTie	transcript	104769893	104775565	1000	+	.	transcript_id "STRG.588.2"; gene_id "STRG.588"
chr1A	StringTie	exon	104769893	104770415	1000	+	.	transcript_id "STRG.588.2"; gene_id "STRG.588";
chr1A	StringTie	exon	104770627	104773836	1000	+	.	transcript_id "STRG.588.2"; gene_id "STRG.588";
chr1A	StringTie	exon	104773914	104774485	1000	+	.	transcript_id "STRG.588.2"; gene_id "STRG.588";
chr1A	StringTie	exon	104774558	104774708	1000	+	.	transcript_id "STRG.588.2"; gene_id "STRG.588";
chr1A	StringTie	exon	104774794	104775565	1000	+	.	transcript_id "STRG.588.2"; gene_id "STRG.588";
chr1A	StringTie	transcript	104782312	104791060	1000	-	.	transcript_id "STRG.593.1"; gene_id "STRG.593"
chr1A	StringTie	exon	104782312	104782946	1000	-	.	transcript_id "STRG.593.1"; gene_id "STRG.593";
chr1A	StringTie	exon	104783028	104783088	1000	-	.	transcript_id "STRG.593.1"; gene_id "STRG.593";
chr1A	StringTie	exon	104783176	104783226	1000	-	.	transcript_id "STRG.593.1"; gene_id "STRG.593";
chr1A	StringTie	exon	104783313	104783384	1000	-	.	transcript_id "STRG.593.1"; gene_id "STRG.593";
chr1A	StringTie	exon	104783480	104783504	1000	-	.	transcript_id "STRG.593.1"; gene_id "STRG.593";
chr1A	StringTie	exon	104783593	104783678	1000	-	.	transcript_id "STRG.593.1"; gene_id "STRG.593";
chr1A	StringTie	exon	104783771	104783858	1000	-	.	transcript_id "STRG.593.1"; gene_id "STRG.593";
chr1A	StringTie	exon	104784462	104784565	1000	-	.	transcript_id "STRG.593.1"; gene_id "STRG.593";
chr1A	StringTie	exon	104784721	104784777	1000	-	.	transcript_id "STRG.593.1"; gene_id "STRG.593";
chr1A	StringTie	exon	104785208	104785287	1000	-	.	transcript_id "STRG.593.1"; gene_id "STRG.593";
chr1A	StringTie	exon	104785622	104785721	1000	-	.	transcript_id "STRG.593.1"; gene_id "STRG.593";
chr1A	StringTie	exon	104786371	104786429	1000	-	.	transcript_id "STRG.593.1"; gene_id "STRG.593";
chr1A	StringTie	exon	104786549	104786615	1000	-	.	transcript_id "STRG.593.1"; gene_id "STRG.593";
chr1A	StringTie	exon	104787264	104787341	1000	-	.	transcript_id "STRG.593.1"; gene_id "STRG.593";
chr1A	StringTie	exon	104787538	104787645	1000	-	.	transcript_id "STRG.593.1"; gene_id "STRG.593";
chr1A	StringTie	exon	104788093	104788137	1000	-	.	transcript_id "STRG.593.1"; gene_id "STRG.593";
chr1A	StringTie	exon	104788705	104788768	1000	-	.	transcript_id "STRG.593.1"; gene_id "STRG.593";
chr1A	StringTie	exon	104789451	104789524	1000	-	.	transcript_id "STRG.593.1"; gene_id "STRG.593";
chr1A	StringTie	exon	104789775	104789828	1000	-	.	transcript_id "STRG.593.1"; gene_id "STRG.593";
chr1A	StringTie	exon	104790533	104790658	1000	-	.	transcript_id "STRG.593.1"; gene_id "STRG.593";
chr1A	StringTie	exon	104790759	104791060	1000	-	.	transcript_id "STRG.593.1"; gene_id "STRG.593";
chr1A	StringTie	transcript	105035963	105037824	1000	-	.	transcript_id "STRG.589.1"; gene_id "STRG.589"
chr1A	StringTie	exon	105035963	105036447	1000	-	.	transcript_id "STRG.589.1"; gene_id "STRG.589";
chr1A	StringTie	exon	105036818	105037824	1000	-	.	transcript_id "STRG.589.1"; gene_id "STRG.589";
chr1A	StringTie	transcript	105454176	105458430	1000	-	.	transcript_id "STRG.590.1"; gene_id "STRG.590"
chr1A	StringTie	exon	105454176	105458430	1000	-	.	transcript_id "STRG.590.1"; gene_id "STRG.590";
chr1A	StringTie	transcript	105454176	105458430	1000	-	.	transcript_id "STRG.590.2"; gene_id "STRG.590"
chr1A	StringTie	exon	105454176	105454584	1000	-	.	transcript_id "STRG.590.2"; gene_id "STRG.590";
chr1A	StringTie	exon	105457199	105457364	1000	-	.	transcript_id "STRG.590.2"; gene_id "STRG.590";
chr1A	StringTie	exon	105457438	105457619	1000	-	.	transcript_id "STRG.590.2"; gene_id "STRG.590";
chr1A	StringTie	exon	105457923	105458430	1000	-	.	transcript_id "STRG.590.2"; gene_id "STRG.590";
chr1A	StringTie	transcript	105454176	105458430	1000	-	.	transcript_id "STRG.590.3"; gene_id "STRG.590"
chr1A	StringTie	exon	105454176	105457364	1000	-	.	transcript_id "STRG.590.3"; gene_id "STRG.590";
chr1A	StringTie	exon	105457438	105457619	1000	-	.	transcript_id "STRG.590.3"; gene_id "STRG.590";
chr1A	StringTie	exon	105457923	105458430	1000	-	.	transcript_id "STRG.590.3"; gene_id "STRG.590";
chr1A	StringTie	transcript	105454176	105458430	1000	-	.	transcript_id "STRG.590.4"; gene_id "STRG.590"
chr1A	StringTie	exon	105454176	105457364	1000	-	.	transcript_id "STRG.590.4"; gene_id "STRG.590";
chr1A	StringTie	exon	105457438	105458430	1000	-	.	transcript_id "STRG.590.4"; gene_id "STRG.590";
chr1A	StringTie	transcript	105714080	105716343	1000	-	.	transcript_id "STRG.591.1"; gene_id "STRG.591"
chr1A	StringTie	exon	105714080	105714665	1000	-	.	transcript_id "STRG.591.1"; gene_id "STRG.591";
chr1A	StringTie	exon	105714754	105715775	1000	-	.	transcript_id "STRG.591.1"; gene_id "STRG.591";
chr1A	StringTie	exon	105715910	105716343	1000	-	.	transcript_id "STRG.591.1"; gene_id "STRG.591";
chr1A	StringTie	transcript	105934917	105937249	1000	-	.	transcript_id "STRG.592.6"; gene_id "STRG.592"
chr1A	StringTie	exon	105934917	105935998	1000	-	.	transcript_id "STRG.592.6"; gene_id "STRG.592";
chr1A	StringTie	exon	105936479	105937249	1000	-	.	transcript_id "STRG.592.6"; gene_id "STRG.592";
chr1A	StringTie	transcript	105934917	105939145	1000	-	.	transcript_id "STRG.592.1"; gene_id "STRG.592"
chr1A	StringTie	exon	105934917	105935234	1000	-	.	transcript_id "STRG.592.1"; gene_id "STRG.592";
chr1A	StringTie	exon	105935909	105935998	1000	-	.	transcript_id "STRG.592.1"; gene_id "STRG.592";
chr1A	StringTie	exon	105937870	105938107	1000	-	.	transcript_id "STRG.592.1"; gene_id "STRG.592";
chr1A	StringTie	exon	105938209	105939145	1000	-	.	transcript_id "STRG.592.1"; gene_id "STRG.592";
chr1A	StringTie	transcript	105934917	105939145	1000	-	.	transcript_id "STRG.592.2"; gene_id "STRG.592"
chr1A	StringTie	exon	105934917	105935998	1000	-	.	transcript_id "STRG.592.2"; gene_id "STRG.592";
chr1A	StringTie	exon	105937870	105938107	1000	-	.	transcript_id "STRG.592.2"; gene_id "STRG.592";
chr1A	StringTie	exon	105938209	105939145	1000	-	.	transcript_id "STRG.592.2"; gene_id "STRG.592";
chr1A	StringTie	transcript	105934917	105939145	1000	-	.	transcript_id "STRG.592.3"; gene_id "STRG.592"
chr1A	StringTie	exon	105934917	105935234	1000	-	.	transcript_id "STRG.592.3"; gene_id "STRG.592";
chr1A	StringTie	exon	105935909	105937249	1000	-	.	transcript_id "STRG.592.3"; gene_id "STRG.592";
chr1A	StringTie	exon	105937870	105938107	1000	-	.	transcript_id "STRG.592.3"; gene_id "STRG.592";
chr1A	StringTie	exon	105938209	105939145	1000	-	.	transcript_id "STRG.592.3"; gene_id "STRG.592";
chr1A	StringTie	transcript	105934917	105939145	1000	-	.	transcript_id "STRG.592.4"; gene_id "STRG.592"
chr1A	StringTie	exon	105934917	105935234	1000	-	.	transcript_id "STRG.592.4"; gene_id "STRG.592";
chr1A	StringTie	exon	105935909	105935998	1000	-	.	transcript_id "STRG.592.4"; gene_id "STRG.592";
chr1A	StringTie	exon	105937870	105939145	1000	-	.	transcript_id "STRG.592.4"; gene_id "STRG.592";
chr1A	StringTie	transcript	105934917	105939145	1000	-	.	transcript_id "STRG.592.5"; gene_id "STRG.592"
chr1A	StringTie	exon	105934917	105937249	1000	-	.	transcript_id "STRG.592.5"; gene_id "STRG.592";
chr1A	StringTie	exon	105937870	105938107	1000	-	.	transcript_id "STRG.592.5"; gene_id "STRG.592";
chr1A	StringTie	exon	105938209	105939145	1000	-	.	transcript_id "STRG.592.5"; gene_id "STRG.592";
chr1A	StringTie	transcript	106087455	106089558	1000	-	.	transcript_id "STRG.595.2"; gene_id "STRG.595"
chr1A	StringTie	exon	106087455	106088426	1000	-	.	transcript_id "STRG.595.2"; gene_id "STRG.595";
chr1A	StringTie	exon	106088524	106088620	1000	-	.	transcript_id "STRG.595.2"; gene_id "STRG.595";
chr1A	StringTie	exon	106088715	106089558	1000	-	.	transcript_id "STRG.595.2"; gene_id "STRG.595";
chr1A	StringTie	transcript	106087455	106094061	1000	-	.	transcript_id "STRG.595.1"; gene_id "STRG.595"
chr1A	StringTie	exon	106087455	106088426	1000	-	.	transcript_id "STRG.595.1"; gene_id "STRG.595";
chr1A	StringTie	exon	106088524	106088620	1000	-	.	transcript_id "STRG.595.1"; gene_id "STRG.595";
chr1A	StringTie	exon	106088715	106088781	1000	-	.	transcript_id "STRG.595.1"; gene_id "STRG.595";
chr1A	StringTie	exon	106088866	106089558	1000	-	.	transcript_id "STRG.595.1"; gene_id "STRG.595";
chr1A	StringTie	exon	106089708	106089816	1000	-	.	transcript_id "STRG.595.1"; gene_id "STRG.595";
chr1A	StringTie	exon	106090103	106090572	1000	-	.	transcript_id "STRG.595.1"; gene_id "STRG.595";
chr1A	StringTie	exon	106090691	106090793	1000	-	.	transcript_id "STRG.595.1"; gene_id "STRG.595";
chr1A	StringTie	exon	106090889	106091044	1000	-	.	transcript_id "STRG.595.1"; gene_id "STRG.595";
chr1A	StringTie	exon	106091131	106091849	1000	-	.	transcript_id "STRG.595.1"; gene_id "STRG.595";
chr1A	StringTie	exon	106091995	106092097	1000	-	.	transcript_id "STRG.595.1"; gene_id "STRG.595";
chr1A	StringTie	exon	106092415	106092527	1000	-	.	transcript_id "STRG.595.1"; gene_id "STRG.595";
chr1A	StringTie	exon	106092691	106092797	1000	-	.	transcript_id "STRG.595.1"; gene_id "STRG.595";
chr1A	StringTie	exon	106092966	106094061	1000	-	.	transcript_id "STRG.595.1"; gene_id "STRG.595";
chr1A	StringTie	transcript	106091791	106094061	1000	-	.	transcript_id "STRG.595.3"; gene_id "STRG.595"
chr1A	StringTie	exon	106091791	106091849	1000	-	.	transcript_id "STRG.595.3"; gene_id "STRG.595";
chr1A	StringTie	exon	106091995	106092097	1000	-	.	transcript_id "STRG.595.3"; gene_id "STRG.595";
chr1A	StringTie	exon	106092415	106092527	1000	-	.	transcript_id "STRG.595.3"; gene_id "STRG.595";
chr1A	StringTie	exon	106092691	106092797	1000	-	.	transcript_id "STRG.595.3"; gene_id "STRG.595";
chr1A	StringTie	exon	106092966	106094061	1000	-	.	transcript_id "STRG.595.3"; gene_id "STRG.595";
chr1A	StringTie	transcript	106091791	106094061	1000	-	.	transcript_id "STRG.595.4"; gene_id "STRG.595"
chr1A	StringTie	exon	106091791	106092797	1000	-	.	transcript_id "STRG.595.4"; gene_id "STRG.595";
chr1A	StringTie	exon	106092966	106094061	1000	-	.	transcript_id "STRG.595.4"; gene_id "STRG.595";
chr1A	StringTie	transcript	106091791	106094061	1000	-	.	transcript_id "STRG.595.5"; gene_id "STRG.595"
chr1A	StringTie	exon	106091791	106092097	1000	-	.	transcript_id "STRG.595.5"; gene_id "STRG.595";
chr1A	StringTie	exon	106092415	106092527	1000	-	.	transcript_id "STRG.595.5"; gene_id "STRG.595";
chr1A	StringTie	exon	106092691	106092797	1000	-	.	transcript_id "STRG.595.5"; gene_id "STRG.595";
chr1A	StringTie	exon	106092966	106094061	1000	-	.	transcript_id "STRG.595.5"; gene_id "STRG.595";
chr1A	StringTie	transcript	106095755	106100222	1000	-	.	transcript_id "STRG.596.1"; gene_id "STRG.596"
chr1A	StringTie	exon	106095755	106099955	1000	-	.	transcript_id "STRG.596.1"; gene_id "STRG.596";
chr1A	StringTie	exon	106100061	106100222	1000	-	.	transcript_id "STRG.596.1"; gene_id "STRG.596";
chr1A	StringTie	transcript	106139409	106143894	1000	-	.	transcript_id "STRG.594.1"; gene_id "STRG.594"
chr1A	StringTie	exon	106139409	106140997	1000	-	.	transcript_id "STRG.594.1"; gene_id "STRG.594";
chr1A	StringTie	exon	106141777	106141880	1000	-	.	transcript_id "STRG.594.1"; gene_id "STRG.594";
chr1A	StringTie	exon	106141993	106142081	1000	-	.	transcript_id "STRG.594.1"; gene_id "STRG.594";
chr1A	StringTie	exon	106142929	106143894	1000	-	.	transcript_id "STRG.594.1"; gene_id "STRG.594";
chr1A	StringTie	transcript	106139409	106143894	1000	-	.	transcript_id "STRG.594.2"; gene_id "STRG.594"
chr1A	StringTie	exon	106139409	106140997	1000	-	.	transcript_id "STRG.594.2"; gene_id "STRG.594";
chr1A	StringTie	exon	106141777	106141880	1000	-	.	transcript_id "STRG.594.2"; gene_id "STRG.594";
chr1A	StringTie	exon	106141993	106142149	1000	-	.	transcript_id "STRG.594.2"; gene_id "STRG.594";
chr1A	StringTie	exon	106142294	106143894	1000	-	.	transcript_id "STRG.594.2"; gene_id "STRG.594";
chr1A	StringTie	transcript	106139409	106143894	1000	-	.	transcript_id "STRG.594.3"; gene_id "STRG.594"
chr1A	StringTie	exon	106139409	106140997	1000	-	.	transcript_id "STRG.594.3"; gene_id "STRG.594";
chr1A	StringTie	exon	106141242	106141492	1000	-	.	transcript_id "STRG.594.3"; gene_id "STRG.594";
chr1A	StringTie	exon	106141777	106141880	1000	-	.	transcript_id "STRG.594.3"; gene_id "STRG.594";
chr1A	StringTie	exon	106141993	106142081	1000	-	.	transcript_id "STRG.594.3"; gene_id "STRG.594";
chr1A	StringTie	exon	106142929	106143894	1000	-	.	transcript_id "STRG.594.3"; gene_id "STRG.594";
chr1A	StringTie	transcript	106139409	106143894	1000	-	.	transcript_id "STRG.594.4"; gene_id "STRG.594"
chr1A	StringTie	exon	106139409	106140997	1000	-	.	transcript_id "STRG.594.4"; gene_id "STRG.594";
chr1A	StringTie	exon	106141174	106141492	1000	-	.	transcript_id "STRG.594.4"; gene_id "STRG.594";
chr1A	StringTie	exon	106141777	106141880	1000	-	.	transcript_id "STRG.594.4"; gene_id "STRG.594";
chr1A	StringTie	exon	106141993	106142081	1000	-	.	transcript_id "STRG.594.4"; gene_id "STRG.594";
chr1A	StringTie	exon	106142929	106143894	1000	-	.	transcript_id "STRG.594.4"; gene_id "STRG.594";
chr1A	StringTie	transcript	106153312	106154645	1000	+	.	transcript_id "STRG.597.1"; gene_id "STRG.597"
chr1A	StringTie	exon	106153312	106154645	1000	+	.	transcript_id "STRG.597.1"; gene_id "STRG.597";
chr1A	StringTie	transcript	106224309	106227825	1000	-	.	transcript_id "STRG.599.2"; gene_id "STRG.599"
chr1A	StringTie	exon	106224309	106225080	1000	-	.	transcript_id "STRG.599.2"; gene_id "STRG.599";
chr1A	StringTie	exon	106225426	106225473	1000	-	.	transcript_id "STRG.599.2"; gene_id "STRG.599";
chr1A	StringTie	exon	106225675	106225749	1000	-	.	transcript_id "STRG.599.2"; gene_id "STRG.599";
chr1A	StringTie	exon	106225835	106227825	1000	-	.	transcript_id "STRG.599.2"; gene_id "STRG.599";
chr1A	StringTie	transcript	106224309	106230916	1000	-	.	transcript_id "STRG.599.1"; gene_id "STRG.599"
chr1A	StringTie	exon	106224309	106225080	1000	-	.	transcript_id "STRG.599.1"; gene_id "STRG.599";
chr1A	StringTie	exon	106225426	106225473	1000	-	.	transcript_id "STRG.599.1"; gene_id "STRG.599";
chr1A	StringTie	exon	106225675	106225749	1000	-	.	transcript_id "STRG.599.1"; gene_id "STRG.599";
chr1A	StringTie	exon	106225835	106225930	1000	-	.	transcript_id "STRG.599.1"; gene_id "STRG.599";
chr1A	StringTie	exon	106226027	106226075	1000	-	.	transcript_id "STRG.599.1"; gene_id "STRG.599";
chr1A	StringTie	exon	106228909	106229599	1000	-	.	transcript_id "STRG.599.1"; gene_id "STRG.599";
chr1A	StringTie	exon	106229719	106229811	1000	-	.	transcript_id "STRG.599.1"; gene_id "STRG.599";
chr1A	StringTie	exon	106229899	106230108	1000	-	.	transcript_id "STRG.599.1"; gene_id "STRG.599";
chr1A	StringTie	exon	106230199	106230370	1000	-	.	transcript_id "STRG.599.1"; gene_id "STRG.599";
chr1A	StringTie	exon	106230457	106230916	1000	-	.	transcript_id "STRG.599.1"; gene_id "STRG.599";
chr1A	StringTie	transcript	106307225	106310590	1000	+	.	transcript_id "STRG.598.1"; gene_id "STRG.598"
chr1A	StringTie	exon	106307225	106308774	1000	+	.	transcript_id "STRG.598.1"; gene_id "STRG.598";
chr1A	StringTie	exon	106310303	106310590	1000	+	.	transcript_id "STRG.598.1"; gene_id "STRG.598";
chr1A	StringTie	transcript	106529447	106535107	1000	-	.	transcript_id "STRG.600.3"; gene_id "STRG.600"
chr1A	StringTie	exon	106529447	106530279	1000	-	.	transcript_id "STRG.600.3"; gene_id "STRG.600";
chr1A	StringTie	exon	106530548	106530631	1000	-	.	transcript_id "STRG.600.3"; gene_id "STRG.600";
chr1A	StringTie	exon	106530765	106530827	1000	-	.	transcript_id "STRG.600.3"; gene_id "STRG.600";
chr1A	StringTie	exon	106530930	106531068	1000	-	.	transcript_id "STRG.600.3"; gene_id "STRG.600";
chr1A	StringTie	exon	106531484	106531585	1000	-	.	transcript_id "STRG.600.3"; gene_id "STRG.600";
chr1A	StringTie	exon	106531692	106531792	1000	-	.	transcript_id "STRG.600.3"; gene_id "STRG.600";
chr1A	StringTie	exon	106531962	106532028	1000	-	.	transcript_id "STRG.600.3"; gene_id "STRG.600";
chr1A	StringTie	exon	106532157	106532203	1000	-	.	transcript_id "STRG.600.3"; gene_id "STRG.600";
chr1A	StringTie	exon	106532389	106532583	1000	-	.	transcript_id "STRG.600.3"; gene_id "STRG.600";
chr1A	StringTie	exon	106532665	106532711	1000	-	.	transcript_id "STRG.600.3"; gene_id "STRG.600";
chr1A	StringTie	exon	106532824	106532883	1000	-	.	transcript_id "STRG.600.3"; gene_id "STRG.600";
chr1A	StringTie	exon	106533462	106533559	1000	-	.	transcript_id "STRG.600.3"; gene_id "STRG.600";
chr1A	StringTie	exon	106534307	106534425	1000	-	.	transcript_id "STRG.600.3"; gene_id "STRG.600";
chr1A	StringTie	exon	106534536	106534757	1000	-	.	transcript_id "STRG.600.3"; gene_id "STRG.600";
chr1A	StringTie	exon	106534865	106535107	1000	-	.	transcript_id "STRG.600.3"; gene_id "STRG.600";
chr1A	StringTie	transcript	106529447	106535327	1000	-	.	transcript_id "STRG.600.1"; gene_id "STRG.600"
chr1A	StringTie	exon	106529447	106530279	1000	-	.	transcript_id "STRG.600.1"; gene_id "STRG.600";
chr1A	StringTie	exon	106530548	106530631	1000	-	.	transcript_id "STRG.600.1"; gene_id "STRG.600";
chr1A	StringTie	exon	106530765	106530827	1000	-	.	transcript_id "STRG.600.1"; gene_id "STRG.600";
chr1A	StringTie	exon	106530930	106531068	1000	-	.	transcript_id "STRG.600.1"; gene_id "STRG.600";
chr1A	StringTie	exon	106531484	106531585	1000	-	.	transcript_id "STRG.600.1"; gene_id "STRG.600";
chr1A	StringTie	exon	106531692	106531792	1000	-	.	transcript_id "STRG.600.1"; gene_id "STRG.600";
chr1A	StringTie	exon	106531962	106532028	1000	-	.	transcript_id "STRG.600.1"; gene_id "STRG.600";
chr1A	StringTie	exon	106532157	106532203	1000	-	.	transcript_id "STRG.600.1"; gene_id "STRG.600";
chr1A	StringTie	exon	106532389	106532583	1000	-	.	transcript_id "STRG.600.1"; gene_id "STRG.600";
chr1A	StringTie	exon	106532665	106532711	1000	-	.	transcript_id "STRG.600.1"; gene_id "STRG.600";
chr1A	StringTie	exon	106532824	106532883	1000	-	.	transcript_id "STRG.600.1"; gene_id "STRG.600";
chr1A	StringTie	exon	106533462	106533559	1000	-	.	transcript_id "STRG.600.1"; gene_id "STRG.600";
chr1A	StringTie	exon	106534307	106534425	1000	-	.	transcript_id "STRG.600.1"; gene_id "STRG.600";
chr1A	StringTie	exon	106534536	106534757	1000	-	.	transcript_id "STRG.600.1"; gene_id "STRG.600";
chr1A	StringTie	exon	106535108	106535327	1000	-	.	transcript_id "STRG.600.1"; gene_id "STRG.600";
chr1A	StringTie	transcript	106529447	106535327	1000	-	.	transcript_id "STRG.600.2"; gene_id "STRG.600"
chr1A	StringTie	exon	106529447	106530279	1000	-	.	transcript_id "STRG.600.2"; gene_id "STRG.600";
chr1A	StringTie	exon	106530548	106530631	1000	-	.	transcript_id "STRG.600.2"; gene_id "STRG.600";
chr1A	StringTie	exon	106530765	106530827	1000	-	.	transcript_id "STRG.600.2"; gene_id "STRG.600";
chr1A	StringTie	exon	106530930	106531068	1000	-	.	transcript_id "STRG.600.2"; gene_id "STRG.600";
chr1A	StringTie	exon	106531484	106531585	1000	-	.	transcript_id "STRG.600.2"; gene_id "STRG.600";
chr1A	StringTie	exon	106531692	106531792	1000	-	.	transcript_id "STRG.600.2"; gene_id "STRG.600";
chr1A	StringTie	exon	106531962	106532028	1000	-	.	transcript_id "STRG.600.2"; gene_id "STRG.600";
chr1A	StringTie	exon	106532157	106532203	1000	-	.	transcript_id "STRG.600.2"; gene_id "STRG.600";
chr1A	StringTie	exon	106532389	106532583	1000	-	.	transcript_id "STRG.600.2"; gene_id "STRG.600";
chr1A	StringTie	exon	106532665	106532711	1000	-	.	transcript_id "STRG.600.2"; gene_id "STRG.600";
chr1A	StringTie	exon	106532824	106532883	1000	-	.	transcript_id "STRG.600.2"; gene_id "STRG.600";
chr1A	StringTie	exon	106533462	106533559	1000	-	.	transcript_id "STRG.600.2"; gene_id "STRG.600";
chr1A	StringTie	exon	106534307	106534425	1000	-	.	transcript_id "STRG.600.2"; gene_id "STRG.600";
chr1A	StringTie	exon	106534536	106534757	1000	-	.	transcript_id "STRG.600.2"; gene_id "STRG.600";
chr1A	StringTie	exon	106535005	106535327	1000	-	.	transcript_id "STRG.600.2"; gene_id "STRG.600";
chr1A	StringTie	transcript	106529447	106535327	1000	-	.	transcript_id "STRG.600.4"; gene_id "STRG.600"
chr1A	StringTie	exon	106529447	106530279	1000	-	.	transcript_id "STRG.600.4"; gene_id "STRG.600";
chr1A	StringTie	exon	106530548	106530631	1000	-	.	transcript_id "STRG.600.4"; gene_id "STRG.600";
chr1A	StringTie	exon	106530765	106530827	1000	-	.	transcript_id "STRG.600.4"; gene_id "STRG.600";
chr1A	StringTie	exon	106530930	106531068	1000	-	.	transcript_id "STRG.600.4"; gene_id "STRG.600";
chr1A	StringTie	exon	106531484	106531585	1000	-	.	transcript_id "STRG.600.4"; gene_id "STRG.600";
chr1A	StringTie	exon	106531692	106531792	1000	-	.	transcript_id "STRG.600.4"; gene_id "STRG.600";
chr1A	StringTie	exon	106531874	106532028	1000	-	.	transcript_id "STRG.600.4"; gene_id "STRG.600";
chr1A	StringTie	exon	106532157	106532203	1000	-	.	transcript_id "STRG.600.4"; gene_id "STRG.600";
chr1A	StringTie	exon	106532389	106532583	1000	-	.	transcript_id "STRG.600.4"; gene_id "STRG.600";
chr1A	StringTie	exon	106532665	106532711	1000	-	.	transcript_id "STRG.600.4"; gene_id "STRG.600";
chr1A	StringTie	exon	106532824	106532883	1000	-	.	transcript_id "STRG.600.4"; gene_id "STRG.600";
chr1A	StringTie	exon	106533462	106533559	1000	-	.	transcript_id "STRG.600.4"; gene_id "STRG.600";
chr1A	StringTie	exon	106534307	106534425	1000	-	.	transcript_id "STRG.600.4"; gene_id "STRG.600";
chr1A	StringTie	exon	106534536	106534757	1000	-	.	transcript_id "STRG.600.4"; gene_id "STRG.600";
chr1A	StringTie	exon	106535108	106535327	1000	-	.	transcript_id "STRG.600.4"; gene_id "STRG.600";
chr1A	StringTie	transcript	107281631	107290028	1000	+	.	transcript_id "STRG.601.1"; gene_id "STRG.601"
chr1A	StringTie	exon	107281631	107282008	1000	+	.	transcript_id "STRG.601.1"; gene_id "STRG.601";
chr1A	StringTie	exon	107283375	107283612	1000	+	.	transcript_id "STRG.601.1"; gene_id "STRG.601";
chr1A	StringTie	exon	107283958	107284091	1000	+	.	transcript_id "STRG.601.1"; gene_id "STRG.601";
chr1A	StringTie	exon	107284162	107284236	1000	+	.	transcript_id "STRG.601.1"; gene_id "STRG.601";
chr1A	StringTie	exon	107288105	107288206	1000	+	.	transcript_id "STRG.601.1"; gene_id "STRG.601";
chr1A	StringTie	exon	107288801	107288910	1000	+	.	transcript_id "STRG.601.1"; gene_id "STRG.601";
chr1A	StringTie	exon	107289367	107289454	1000	+	.	transcript_id "STRG.601.1"; gene_id "STRG.601";
chr1A	StringTie	exon	107289547	107290028	1000	+	.	transcript_id "STRG.601.1"; gene_id "STRG.601";
chr1A	StringTie	transcript	107281631	107290028	1000	+	.	transcript_id "STRG.601.2"; gene_id "STRG.601"
chr1A	StringTie	exon	107281631	107282008	1000	+	.	transcript_id "STRG.601.2"; gene_id "STRG.601";
chr1A	StringTie	exon	107283375	107283612	1000	+	.	transcript_id "STRG.601.2"; gene_id "STRG.601";
chr1A	StringTie	exon	107283958	107284091	1000	+	.	transcript_id "STRG.601.2"; gene_id "STRG.601";
chr1A	StringTie	exon	107284162	107284236	1000	+	.	transcript_id "STRG.601.2"; gene_id "STRG.601";
chr1A	StringTie	exon	107288105	107288206	1000	+	.	transcript_id "STRG.601.2"; gene_id "STRG.601";
chr1A	StringTie	exon	107288801	107288910	1000	+	.	transcript_id "STRG.601.2"; gene_id "STRG.601";
chr1A	StringTie	exon	107289149	107289274	1000	+	.	transcript_id "STRG.601.2"; gene_id "STRG.601";
chr1A	StringTie	exon	107289367	107289454	1000	+	.	transcript_id "STRG.601.2"; gene_id "STRG.601";
chr1A	StringTie	exon	107289547	107290028	1000	+	.	transcript_id "STRG.601.2"; gene_id "STRG.601";
chr1A	StringTie	transcript	107291277	107295333	1000	+	.	transcript_id "STRG.603.1"; gene_id "STRG.603"
chr1A	StringTie	exon	107291277	107291856	1000	+	.	transcript_id "STRG.603.1"; gene_id "STRG.603";
chr1A	StringTie	exon	107292811	107293404	1000	+	.	transcript_id "STRG.603.1"; gene_id "STRG.603";
chr1A	StringTie	exon	107293522	107293769	1000	+	.	transcript_id "STRG.603.1"; gene_id "STRG.603";
chr1A	StringTie	exon	107293857	107293986	1000	+	.	transcript_id "STRG.603.1"; gene_id "STRG.603";
chr1A	StringTie	exon	107294200	107294258	1000	+	.	transcript_id "STRG.603.1"; gene_id "STRG.603";
chr1A	StringTie	exon	107294808	107295333	1000	+	.	transcript_id "STRG.603.1"; gene_id "STRG.603";
chr1A	StringTie	transcript	107325442	107326461	1000	+	.	transcript_id "STRG.602.1"; gene_id "STRG.602"
chr1A	StringTie	exon	107325442	107325667	1000	+	.	transcript_id "STRG.602.1"; gene_id "STRG.602";
chr1A	StringTie	exon	107325755	107326461	1000	+	.	transcript_id "STRG.602.1"; gene_id "STRG.602";
chr1A	StringTie	transcript	107347725	107349004	1000	+	.	transcript_id "STRG.605.1"; gene_id "STRG.605"
chr1A	StringTie	exon	107347725	107348005	1000	+	.	transcript_id "STRG.605.1"; gene_id "STRG.605";
chr1A	StringTie	exon	107348099	107349004	1000	+	.	transcript_id "STRG.605.1"; gene_id "STRG.605";
chr1A	StringTie	transcript	107414806	107416007	1000	+	.	transcript_id "STRG.604.1"; gene_id "STRG.604"
chr1A	StringTie	exon	107414806	107415052	1000	+	.	transcript_id "STRG.604.1"; gene_id "STRG.604";
chr1A	StringTie	exon	107415206	107415254	1000	+	.	transcript_id "STRG.604.1"; gene_id "STRG.604";
chr1A	StringTie	exon	107415383	107416007	1000	+	.	transcript_id "STRG.604.1"; gene_id "STRG.604";
chr1A	StringTie	transcript	107428630	107432294	1000	+	.	transcript_id "STRG.606.1"; gene_id "STRG.606"
chr1A	StringTie	exon	107428630	107431169	1000	+	.	transcript_id "STRG.606.1"; gene_id "STRG.606";
chr1A	StringTie	exon	107431633	107432294	1000	+	.	transcript_id "STRG.606.1"; gene_id "STRG.606";
chr1A	StringTie	transcript	107473320	107476764	1000	-	.	transcript_id "STRG.607.1"; gene_id "STRG.607"
chr1A	StringTie	exon	107473320	107474874	1000	-	.	transcript_id "STRG.607.1"; gene_id "STRG.607";
chr1A	StringTie	exon	107476227	107476764	1000	-	.	transcript_id "STRG.607.1"; gene_id "STRG.607";
chr1A	StringTie	transcript	107473320	107476764	1000	-	.	transcript_id "STRG.607.2"; gene_id "STRG.607"
chr1A	StringTie	exon	107473320	107473883	1000	-	.	transcript_id "STRG.607.2"; gene_id "STRG.607";
chr1A	StringTie	exon	107473990	107474874	1000	-	.	transcript_id "STRG.607.2"; gene_id "STRG.607";
chr1A	StringTie	exon	107476227	107476764	1000	-	.	transcript_id "STRG.607.2"; gene_id "STRG.607";
chr1A	StringTie	transcript	107473320	107476764	1000	-	.	transcript_id "STRG.607.3"; gene_id "STRG.607"
chr1A	StringTie	exon	107473320	107473883	1000	-	.	transcript_id "STRG.607.3"; gene_id "STRG.607";
chr1A	StringTie	exon	107473990	107474083	1000	-	.	transcript_id "STRG.607.3"; gene_id "STRG.607";
chr1A	StringTie	exon	107474740	107474874	1000	-	.	transcript_id "STRG.607.3"; gene_id "STRG.607";
chr1A	StringTie	exon	107476227	107476764	1000	-	.	transcript_id "STRG.607.3"; gene_id "STRG.607";
chr1A	StringTie	transcript	107792112	107812591	1000	+	.	transcript_id "STRG.610.1"; gene_id "STRG.610"
chr1A	StringTie	exon	107792112	107792358	1000	+	.	transcript_id "STRG.610.1"; gene_id "STRG.610";
chr1A	StringTie	exon	107797933	107798046	1000	+	.	transcript_id "STRG.610.1"; gene_id "STRG.610";
chr1A	StringTie	exon	107811099	107812591	1000	+	.	transcript_id "STRG.610.1"; gene_id "STRG.610";
chr1A	StringTie	transcript	107792112	107812591	1000	+	.	transcript_id "STRG.610.2"; gene_id "STRG.610"
chr1A	StringTie	exon	107792112	107792358	1000	+	.	transcript_id "STRG.610.2"; gene_id "STRG.610";
chr1A	StringTie	exon	107797933	107798046	1000	+	.	transcript_id "STRG.610.2"; gene_id "STRG.610";
chr1A	StringTie	exon	107811099	107811302	1000	+	.	transcript_id "STRG.610.2"; gene_id "STRG.610";
chr1A	StringTie	exon	107811429	107812591	1000	+	.	transcript_id "STRG.610.2"; gene_id "STRG.610";
chr1A	StringTie	transcript	107792112	107812591	1000	+	.	transcript_id "STRG.610.3"; gene_id "STRG.610"
chr1A	StringTie	exon	107792112	107792358	1000	+	.	transcript_id "STRG.610.3"; gene_id "STRG.610";
chr1A	StringTie	exon	107792533	107792672	1000	+	.	transcript_id "STRG.610.3"; gene_id "STRG.610";
chr1A	StringTie	exon	107792771	107792845	1000	+	.	transcript_id "STRG.610.3"; gene_id "STRG.610";
chr1A	StringTie	exon	107797933	107798046	1000	+	.	transcript_id "STRG.610.3"; gene_id "STRG.610";
chr1A	StringTie	exon	107811099	107812591	1000	+	.	transcript_id "STRG.610.3"; gene_id "STRG.610";
chr1A	StringTie	transcript	107792112	107812591	1000	+	.	transcript_id "STRG.610.4"; gene_id "STRG.610"
chr1A	StringTie	exon	107792112	107792358	1000	+	.	transcript_id "STRG.610.4"; gene_id "STRG.610";
chr1A	StringTie	exon	107811099	107812591	1000	+	.	transcript_id "STRG.610.4"; gene_id "STRG.610";
chr1A	StringTie	transcript	107792112	107812591	1000	+	.	transcript_id "STRG.610.5"; gene_id "STRG.610"
chr1A	StringTie	exon	107792112	107792358	1000	+	.	transcript_id "STRG.610.5"; gene_id "STRG.610";
chr1A	StringTie	exon	107792533	107792672	1000	+	.	transcript_id "STRG.610.5"; gene_id "STRG.610";
chr1A	StringTie	exon	107797933	107798046	1000	+	.	transcript_id "STRG.610.5"; gene_id "STRG.610";
chr1A	StringTie	exon	107811099	107811302	1000	+	.	transcript_id "STRG.610.5"; gene_id "STRG.610";
chr1A	StringTie	exon	107811429	107812591	1000	+	.	transcript_id "STRG.610.5"; gene_id "STRG.610";
chr1A	StringTie	transcript	107792112	107812591	1000	+	.	transcript_id "STRG.610.6"; gene_id "STRG.610"
chr1A	StringTie	exon	107792112	107792358	1000	+	.	transcript_id "STRG.610.6"; gene_id "STRG.610";
chr1A	StringTie	exon	107792533	107792672	1000	+	.	transcript_id "STRG.610.6"; gene_id "STRG.610";
chr1A	StringTie	exon	107797933	107798046	1000	+	.	transcript_id "STRG.610.6"; gene_id "STRG.610";
chr1A	StringTie	exon	107809407	107809572	1000	+	.	transcript_id "STRG.610.6"; gene_id "STRG.610";
chr1A	StringTie	exon	107811099	107812591	1000	+	.	transcript_id "STRG.610.6"; gene_id "STRG.610";
chr1A	StringTie	transcript	107792112	107812591	1000	+	.	transcript_id "STRG.610.7"; gene_id "STRG.610"
chr1A	StringTie	exon	107792112	107792358	1000	+	.	transcript_id "STRG.610.7"; gene_id "STRG.610";
chr1A	StringTie	exon	107792533	107792672	1000	+	.	transcript_id "STRG.610.7"; gene_id "STRG.610";
chr1A	StringTie	exon	107797933	107798046	1000	+	.	transcript_id "STRG.610.7"; gene_id "STRG.610";
chr1A	StringTie	exon	107811099	107812591	1000	+	.	transcript_id "STRG.610.7"; gene_id "STRG.610";
chr1A	StringTie	transcript	107792112	107812591	1000	+	.	transcript_id "STRG.610.8"; gene_id "STRG.610"
chr1A	StringTie	exon	107792112	107792358	1000	+	.	transcript_id "STRG.610.8"; gene_id "STRG.610";
chr1A	StringTie	exon	107797933	107798046	1000	+	.	transcript_id "STRG.610.8"; gene_id "STRG.610";
chr1A	StringTie	exon	107809407	107809572	1000	+	.	transcript_id "STRG.610.8"; gene_id "STRG.610";
chr1A	StringTie	exon	107811099	107812591	1000	+	.	transcript_id "STRG.610.8"; gene_id "STRG.610";
chr1A	StringTie	transcript	107943063	107945654	1000	+	.	transcript_id "STRG.608.1"; gene_id "STRG.608"
chr1A	StringTie	exon	107943063	107944111	1000	+	.	transcript_id "STRG.608.1"; gene_id "STRG.608";
chr1A	StringTie	exon	107944199	107944381	1000	+	.	transcript_id "STRG.608.1"; gene_id "STRG.608";
chr1A	StringTie	exon	107944472	107944637	1000	+	.	transcript_id "STRG.608.1"; gene_id "STRG.608";
chr1A	StringTie	exon	107944950	107945654	1000	+	.	transcript_id "STRG.608.1"; gene_id "STRG.608";
chr1A	StringTie	transcript	108194245	108195757	1000	-	.	transcript_id "STRG.609.1"; gene_id "STRG.609"
chr1A	StringTie	exon	108194245	108194799	1000	-	.	transcript_id "STRG.609.1"; gene_id "STRG.609";
chr1A	StringTie	exon	108194888	108195757	1000	-	.	transcript_id "STRG.609.1"; gene_id "STRG.609";
chr1A	StringTie	transcript	108196881	108201788	1000	-	.	transcript_id "STRG.612.1"; gene_id "STRG.612"
chr1A	StringTie	exon	108196881	108197778	1000	-	.	transcript_id "STRG.612.1"; gene_id "STRG.612";
chr1A	StringTie	exon	108197883	108198060	1000	-	.	transcript_id "STRG.612.1"; gene_id "STRG.612";
chr1A	StringTie	exon	108198747	108198961	1000	-	.	transcript_id "STRG.612.1"; gene_id "STRG.612";
chr1A	StringTie	exon	108199087	108199402	1000	-	.	transcript_id "STRG.612.1"; gene_id "STRG.612";
chr1A	StringTie	exon	108199517	108200167	1000	-	.	transcript_id "STRG.612.1"; gene_id "STRG.612";
chr1A	StringTie	exon	108200246	108200406	1000	-	.	transcript_id "STRG.612.1"; gene_id "STRG.612";
chr1A	StringTie	exon	108200603	108200756	1000	-	.	transcript_id "STRG.612.1"; gene_id "STRG.612";
chr1A	StringTie	exon	108200940	108201025	1000	-	.	transcript_id "STRG.612.1"; gene_id "STRG.612";
chr1A	StringTie	exon	108201337	108201424	1000	-	.	transcript_id "STRG.612.1"; gene_id "STRG.612";
chr1A	StringTie	exon	108201523	108201788	1000	-	.	transcript_id "STRG.612.1"; gene_id "STRG.612";
chr1A	StringTie	transcript	108261515	108267460	1000	-	.	transcript_id "STRG.611.1"; gene_id "STRG.611"
chr1A	StringTie	exon	108261515	108262626	1000	-	.	transcript_id "STRG.611.1"; gene_id "STRG.611";
chr1A	StringTie	exon	108264150	108267460	1000	-	.	transcript_id "STRG.611.1"; gene_id "STRG.611";
chr1A	StringTie	transcript	108940438	108945162	1000	+	.	transcript_id "STRG.613.1"; gene_id "STRG.613"
chr1A	StringTie	exon	108940438	108940808	1000	+	.	transcript_id "STRG.613.1"; gene_id "STRG.613";
chr1A	StringTie	exon	108942388	108945162	1000	+	.	transcript_id "STRG.613.1"; gene_id "STRG.613";
chr1A	StringTie	transcript	109214468	109217861	1000	+	.	transcript_id "STRG.614.1"; gene_id "STRG.614"
chr1A	StringTie	exon	109214468	109215056	1000	+	.	transcript_id "STRG.614.1"; gene_id "STRG.614";
chr1A	StringTie	exon	109215693	109216625	1000	+	.	transcript_id "STRG.614.1"; gene_id "STRG.614";
chr1A	StringTie	exon	109217042	109217320	1000	+	.	transcript_id "STRG.614.1"; gene_id "STRG.614";
chr1A	StringTie	exon	109217433	109217861	1000	+	.	transcript_id "STRG.614.1"; gene_id "STRG.614";
chr1A	StringTie	transcript	109214468	109217861	1000	+	.	transcript_id "STRG.614.2"; gene_id "STRG.614"
chr1A	StringTie	exon	109214468	109215056	1000	+	.	transcript_id "STRG.614.2"; gene_id "STRG.614";
chr1A	StringTie	exon	109215659	109216625	1000	+	.	transcript_id "STRG.614.2"; gene_id "STRG.614";
chr1A	StringTie	exon	109217042	109217320	1000	+	.	transcript_id "STRG.614.2"; gene_id "STRG.614";
chr1A	StringTie	exon	109217433	109217861	1000	+	.	transcript_id "STRG.614.2"; gene_id "STRG.614";
chr1A	StringTie	transcript	109271099	109275756	1000	-	.	transcript_id "STRG.615.1"; gene_id "STRG.615"
chr1A	StringTie	exon	109271099	109271447	1000	-	.	transcript_id "STRG.615.1"; gene_id "STRG.615";
chr1A	StringTie	exon	109271563	109271749	1000	-	.	transcript_id "STRG.615.1"; gene_id "STRG.615";
chr1A	StringTie	exon	109271854	109271987	1000	-	.	transcript_id "STRG.615.1"; gene_id "STRG.615";
chr1A	StringTie	exon	109272131	109272316	1000	-	.	transcript_id "STRG.615.1"; gene_id "STRG.615";
chr1A	StringTie	exon	109273030	109273152	1000	-	.	transcript_id "STRG.615.1"; gene_id "STRG.615";
chr1A	StringTie	exon	109274999	109275193	1000	-	.	transcript_id "STRG.615.1"; gene_id "STRG.615";
chr1A	StringTie	exon	109275367	109275756	1000	-	.	transcript_id "STRG.615.1"; gene_id "STRG.615";
chr1A	StringTie	transcript	109672205	109676086	1000	-	.	transcript_id "STRG.616.1"; gene_id "STRG.616"
chr1A	StringTie	exon	109672205	109673769	1000	-	.	transcript_id "STRG.616.1"; gene_id "STRG.616";
chr1A	StringTie	exon	109675655	109676086	1000	-	.	transcript_id "STRG.616.1"; gene_id "STRG.616";
chr1A	StringTie	transcript	110264247	110269719	1000	+	.	transcript_id "STRG.617.1"; gene_id "STRG.617"
chr1A	StringTie	exon	110264247	110264802	1000	+	.	transcript_id "STRG.617.1"; gene_id "STRG.617";
chr1A	StringTie	exon	110268236	110268421	1000	+	.	transcript_id "STRG.617.1"; gene_id "STRG.617";
chr1A	StringTie	exon	110268519	110268673	1000	+	.	transcript_id "STRG.617.1"; gene_id "STRG.617";
chr1A	StringTie	exon	110268776	110269046	1000	+	.	transcript_id "STRG.617.1"; gene_id "STRG.617";
chr1A	StringTie	exon	110269155	110269719	1000	+	.	transcript_id "STRG.617.1"; gene_id "STRG.617";
chr1A	StringTie	transcript	110271312	110275446	1000	+	.	transcript_id "STRG.618.1"; gene_id "STRG.618"
chr1A	StringTie	exon	110271312	110271836	1000	+	.	transcript_id "STRG.618.1"; gene_id "STRG.618";
chr1A	StringTie	exon	110273874	110274059	1000	+	.	transcript_id "STRG.618.1"; gene_id "STRG.618";
chr1A	StringTie	exon	110274151	110274305	1000	+	.	transcript_id "STRG.618.1"; gene_id "STRG.618";
chr1A	StringTie	exon	110274399	110274663	1000	+	.	transcript_id "STRG.618.1"; gene_id "STRG.618";
chr1A	StringTie	exon	110274751	110275446	1000	+	.	transcript_id "STRG.618.1"; gene_id "STRG.618";
chr1A	StringTie	transcript	110276409	110279793	1000	-	.	transcript_id "STRG.619.1"; gene_id "STRG.619"
chr1A	StringTie	exon	110276409	110276943	1000	-	.	transcript_id "STRG.619.1"; gene_id "STRG.619";
chr1A	StringTie	exon	110277440	110277566	1000	-	.	transcript_id "STRG.619.1"; gene_id "STRG.619";
chr1A	StringTie	exon	110278655	110278714	1000	-	.	transcript_id "STRG.619.1"; gene_id "STRG.619";
chr1A	StringTie	exon	110278790	110278993	1000	-	.	transcript_id "STRG.619.1"; gene_id "STRG.619";
chr1A	StringTie	exon	110279091	110279147	1000	-	.	transcript_id "STRG.619.1"; gene_id "STRG.619";
chr1A	StringTie	exon	110279589	110279793	1000	-	.	transcript_id "STRG.619.1"; gene_id "STRG.619";
chr1A	StringTie	transcript	111210801	111225066	1000	-	.	transcript_id "STRG.623.1"; gene_id "STRG.623"
chr1A	StringTie	exon	111210801	111211418	1000	-	.	transcript_id "STRG.623.1"; gene_id "STRG.623";
chr1A	StringTie	exon	111211533	111211622	1000	-	.	transcript_id "STRG.623.1"; gene_id "STRG.623";
chr1A	StringTie	exon	111211697	111211768	1000	-	.	transcript_id "STRG.623.1"; gene_id "STRG.623";
chr1A	StringTie	exon	111212054	111212127	1000	-	.	transcript_id "STRG.623.1"; gene_id "STRG.623";
chr1A	StringTie	exon	111212767	111212847	1000	-	.	transcript_id "STRG.623.1"; gene_id "STRG.623";
chr1A	StringTie	exon	111215122	111215211	1000	-	.	transcript_id "STRG.623.1"; gene_id "STRG.623";
chr1A	StringTie	exon	111215287	111215457	1000	-	.	transcript_id "STRG.623.1"; gene_id "STRG.623";
chr1A	StringTie	exon	111215800	111215866	1000	-	.	transcript_id "STRG.623.1"; gene_id "STRG.623";
chr1A	StringTie	exon	111216215	111216282	1000	-	.	transcript_id "STRG.623.1"; gene_id "STRG.623";
chr1A	StringTie	exon	111217047	111217145	1000	-	.	transcript_id "STRG.623.1"; gene_id "STRG.623";
chr1A	StringTie	exon	111217260	111217385	1000	-	.	transcript_id "STRG.623.1"; gene_id "STRG.623";
chr1A	StringTie	exon	111217495	111217635	1000	-	.	transcript_id "STRG.623.1"; gene_id "STRG.623";
chr1A	StringTie	exon	111217726	111217812	1000	-	.	transcript_id "STRG.623.1"; gene_id "STRG.623";
chr1A	StringTie	exon	111217895	111217981	1000	-	.	transcript_id "STRG.623.1"; gene_id "STRG.623";
chr1A	StringTie	exon	111218427	111218570	1000	-	.	transcript_id "STRG.623.1"; gene_id "STRG.623";
chr1A	StringTie	exon	111218709	111218805	1000	-	.	transcript_id "STRG.623.1"; gene_id "STRG.623";
chr1A	StringTie	exon	111218923	111219227	1000	-	.	transcript_id "STRG.623.1"; gene_id "STRG.623";
chr1A	StringTie	exon	111219312	111219430	1000	-	.	transcript_id "STRG.623.1"; gene_id "STRG.623";
chr1A	StringTie	exon	111219789	111219858	1000	-	.	transcript_id "STRG.623.1"; gene_id "STRG.623";
chr1A	StringTie	exon	111220752	111220934	1000	-	.	transcript_id "STRG.623.1"; gene_id "STRG.623";
chr1A	StringTie	exon	111221177	111221356	1000	-	.	transcript_id "STRG.623.1"; gene_id "STRG.623";
chr1A	StringTie	exon	111221948	111222128	1000	-	.	transcript_id "STRG.623.1"; gene_id "STRG.623";
chr1A	StringTie	exon	111222647	111222758	1000	-	.	transcript_id "STRG.623.1"; gene_id "STRG.623";
chr1A	StringTie	exon	111223334	111223458	1000	-	.	transcript_id "STRG.623.1"; gene_id "STRG.623";
chr1A	StringTie	exon	111223529	111223626	1000	-	.	transcript_id "STRG.623.1"; gene_id "STRG.623";
chr1A	StringTie	exon	111224577	111224759	1000	-	.	transcript_id "STRG.623.1"; gene_id "STRG.623";
chr1A	StringTie	exon	111224865	111225066	1000	-	.	transcript_id "STRG.623.1"; gene_id "STRG.623";
chr1A	StringTie	transcript	111522164	111530288	1000	+	.	transcript_id "STRG.620.1"; gene_id "STRG.620"
chr1A	StringTie	exon	111522164	111522512	1000	+	.	transcript_id "STRG.620.1"; gene_id "STRG.620";
chr1A	StringTie	exon	111523986	111524283	1000	+	.	transcript_id "STRG.620.1"; gene_id "STRG.620";
chr1A	StringTie	exon	111528948	111530288	1000	+	.	transcript_id "STRG.620.1"; gene_id "STRG.620";
chr1A	StringTie	transcript	111522164	111530288	1000	+	.	transcript_id "STRG.620.2"; gene_id "STRG.620"
chr1A	StringTie	exon	111522164	111524283	1000	+	.	transcript_id "STRG.620.2"; gene_id "STRG.620";
chr1A	StringTie	exon	111528948	111530288	1000	+	.	transcript_id "STRG.620.2"; gene_id "STRG.620";
chr1A	StringTie	transcript	111527985	111529697	1000	-	.	transcript_id "STRG.621.1"; gene_id "STRG.621"
chr1A	StringTie	exon	111527985	111528487	1000	-	.	transcript_id "STRG.621.1"; gene_id "STRG.621";
chr1A	StringTie	exon	111528966	111529392	1000	-	.	transcript_id "STRG.621.1"; gene_id "STRG.621";
chr1A	StringTie	exon	111529550	111529697	1000	-	.	transcript_id "STRG.621.1"; gene_id "STRG.621";
chr1A	StringTie	transcript	112103337	112115267	1000	+	.	transcript_id "STRG.622.1"; gene_id "STRG.622"
chr1A	StringTie	exon	112103337	112103570	1000	+	.	transcript_id "STRG.622.1"; gene_id "STRG.622";
chr1A	StringTie	exon	112104551	112104635	1000	+	.	transcript_id "STRG.622.1"; gene_id "STRG.622";
chr1A	StringTie	exon	112104698	112104818	1000	+	.	transcript_id "STRG.622.1"; gene_id "STRG.622";
chr1A	StringTie	exon	112104898	112105022	1000	+	.	transcript_id "STRG.622.1"; gene_id "STRG.622";
chr1A	StringTie	exon	112105506	112105550	1000	+	.	transcript_id "STRG.622.1"; gene_id "STRG.622";
chr1A	StringTie	exon	112105626	112105868	1000	+	.	transcript_id "STRG.622.1"; gene_id "STRG.622";
chr1A	StringTie	exon	112106665	112106820	1000	+	.	transcript_id "STRG.622.1"; gene_id "STRG.622";
chr1A	StringTie	exon	112107233	112107370	1000	+	.	transcript_id "STRG.622.1"; gene_id "STRG.622";
chr1A	StringTie	exon	112108221	112110077	1000	+	.	transcript_id "STRG.622.1"; gene_id "STRG.622";
chr1A	StringTie	exon	112110168	112110337	1000	+	.	transcript_id "STRG.622.1"; gene_id "STRG.622";
chr1A	StringTie	exon	112110425	112110491	1000	+	.	transcript_id "STRG.622.1"; gene_id "STRG.622";
chr1A	StringTie	exon	112110585	112110697	1000	+	.	transcript_id "STRG.622.1"; gene_id "STRG.622";
chr1A	StringTie	exon	112112230	112112372	1000	+	.	transcript_id "STRG.622.1"; gene_id "STRG.622";
chr1A	StringTie	exon	112112664	112112893	1000	+	.	transcript_id "STRG.622.1"; gene_id "STRG.622";
chr1A	StringTie	exon	112113020	112113193	1000	+	.	transcript_id "STRG.622.1"; gene_id "STRG.622";
chr1A	StringTie	exon	112113281	112113418	1000	+	.	transcript_id "STRG.622.1"; gene_id "STRG.622";
chr1A	StringTie	exon	112113783	112113970	1000	+	.	transcript_id "STRG.622.1"; gene_id "STRG.622";
chr1A	StringTie	exon	112114083	112114194	1000	+	.	transcript_id "STRG.622.1"; gene_id "STRG.622";
chr1A	StringTie	exon	112114691	112115267	1000	+	.	transcript_id "STRG.622.1"; gene_id "STRG.622";
chr1A	StringTie	transcript	112120991	112125465	1000	+	.	transcript_id "STRG.624.1"; gene_id "STRG.624"
chr1A	StringTie	exon	112120991	112121236	1000	+	.	transcript_id "STRG.624.1"; gene_id "STRG.624";
chr1A	StringTie	exon	112121660	112121708	1000	+	.	transcript_id "STRG.624.1"; gene_id "STRG.624";
chr1A	StringTie	exon	112122460	112122612	1000	+	.	transcript_id "STRG.624.1"; gene_id "STRG.624";
chr1A	StringTie	exon	112122862	112122995	1000	+	.	transcript_id "STRG.624.1"; gene_id "STRG.624";
chr1A	StringTie	exon	112123063	112123132	1000	+	.	transcript_id "STRG.624.1"; gene_id "STRG.624";
chr1A	StringTie	exon	112123348	112123438	1000	+	.	transcript_id "STRG.624.1"; gene_id "STRG.624";
chr1A	StringTie	exon	112123525	112123594	1000	+	.	transcript_id "STRG.624.1"; gene_id "STRG.624";
chr1A	StringTie	exon	112123724	112123819	1000	+	.	transcript_id "STRG.624.1"; gene_id "STRG.624";
chr1A	StringTie	exon	112124190	112124289	1000	+	.	transcript_id "STRG.624.1"; gene_id "STRG.624";
chr1A	StringTie	exon	112124387	112124473	1000	+	.	transcript_id "STRG.624.1"; gene_id "STRG.624";
chr1A	StringTie	exon	112124668	112124744	1000	+	.	transcript_id "STRG.624.1"; gene_id "STRG.624";
chr1A	StringTie	exon	112125042	112125465	1000	+	.	transcript_id "STRG.624.1"; gene_id "STRG.624";
chr1A	StringTie	transcript	112120991	112125465	1000	+	.	transcript_id "STRG.624.2"; gene_id "STRG.624"
chr1A	StringTie	exon	112120991	112121236	1000	+	.	transcript_id "STRG.624.2"; gene_id "STRG.624";
chr1A	StringTie	exon	112121660	112121708	1000	+	.	transcript_id "STRG.624.2"; gene_id "STRG.624";
chr1A	StringTie	exon	112122460	112122612	1000	+	.	transcript_id "STRG.624.2"; gene_id "STRG.624";
chr1A	StringTie	exon	112122862	112122995	1000	+	.	transcript_id "STRG.624.2"; gene_id "STRG.624";
chr1A	StringTie	exon	112123063	112123132	1000	+	.	transcript_id "STRG.624.2"; gene_id "STRG.624";
chr1A	StringTie	exon	112123348	112123438	1000	+	.	transcript_id "STRG.624.2"; gene_id "STRG.624";
chr1A	StringTie	exon	112123525	112123594	1000	+	.	transcript_id "STRG.624.2"; gene_id "STRG.624";
chr1A	StringTie	exon	112124190	112124289	1000	+	.	transcript_id "STRG.624.2"; gene_id "STRG.624";
chr1A	StringTie	exon	112124387	112124473	1000	+	.	transcript_id "STRG.624.2"; gene_id "STRG.624";
chr1A	StringTie	exon	112124668	112124744	1000	+	.	transcript_id "STRG.624.2"; gene_id "STRG.624";
chr1A	StringTie	exon	112125042	112125465	1000	+	.	transcript_id "STRG.624.2"; gene_id "STRG.624";
chr1A	StringTie	transcript	112271658	112273764	1000	+	.	transcript_id "STRG.625.1"; gene_id "STRG.625"
chr1A	StringTie	exon	112271658	112271996	1000	+	.	transcript_id "STRG.625.1"; gene_id "STRG.625";
chr1A	StringTie	exon	112272950	112273059	1000	+	.	transcript_id "STRG.625.1"; gene_id "STRG.625";
chr1A	StringTie	exon	112273149	112273267	1000	+	.	transcript_id "STRG.625.1"; gene_id "STRG.625";
chr1A	StringTie	exon	112273370	112273764	1000	+	.	transcript_id "STRG.625.1"; gene_id "STRG.625";
chr1A	StringTie	transcript	112273880	112277296	1000	-	.	transcript_id "STRG.626.1"; gene_id "STRG.626"
chr1A	StringTie	exon	112273880	112274667	1000	-	.	transcript_id "STRG.626.1"; gene_id "STRG.626";
chr1A	StringTie	exon	112277022	112277296	1000	-	.	transcript_id "STRG.626.1"; gene_id "STRG.626";
chr1A	StringTie	transcript	112326106	112327176	1000	-	.	transcript_id "STRG.627.1"; gene_id "STRG.627"
chr1A	StringTie	exon	112326106	112327176	1000	-	.	transcript_id "STRG.627.1"; gene_id "STRG.627";
chr1A	StringTie	transcript	112823361	112835942	1000	-	.	transcript_id "STRG.629.1"; gene_id "STRG.629"
chr1A	StringTie	exon	112823361	112824332	1000	-	.	transcript_id "STRG.629.1"; gene_id "STRG.629";
chr1A	StringTie	exon	112824526	112824621	1000	-	.	transcript_id "STRG.629.1"; gene_id "STRG.629";
chr1A	StringTie	exon	112824756	112824862	1000	-	.	transcript_id "STRG.629.1"; gene_id "STRG.629";
chr1A	StringTie	exon	112824992	112825099	1000	-	.	transcript_id "STRG.629.1"; gene_id "STRG.629";
chr1A	StringTie	exon	112825219	112825350	1000	-	.	transcript_id "STRG.629.1"; gene_id "STRG.629";
chr1A	StringTie	exon	112826146	112826266	1000	-	.	transcript_id "STRG.629.1"; gene_id "STRG.629";
chr1A	StringTie	exon	112826353	112826510	1000	-	.	transcript_id "STRG.629.1"; gene_id "STRG.629";
chr1A	StringTie	exon	112826844	112826948	1000	-	.	transcript_id "STRG.629.1"; gene_id "STRG.629";
chr1A	StringTie	exon	112827515	112827620	1000	-	.	transcript_id "STRG.629.1"; gene_id "STRG.629";
chr1A	StringTie	exon	112827708	112827785	1000	-	.	transcript_id "STRG.629.1"; gene_id "STRG.629";
chr1A	StringTie	exon	112828863	112828933	1000	-	.	transcript_id "STRG.629.1"; gene_id "STRG.629";
chr1A	StringTie	exon	112829559	112829654	1000	-	.	transcript_id "STRG.629.1"; gene_id "STRG.629";
chr1A	StringTie	exon	112829740	112829817	1000	-	.	transcript_id "STRG.629.1"; gene_id "STRG.629";
chr1A	StringTie	exon	112829931	112829999	1000	-	.	transcript_id "STRG.629.1"; gene_id "STRG.629";
chr1A	StringTie	exon	112830078	112830145	1000	-	.	transcript_id "STRG.629.1"; gene_id "STRG.629";
chr1A	StringTie	exon	112830286	112830363	1000	-	.	transcript_id "STRG.629.1"; gene_id "STRG.629";
chr1A	StringTie	exon	112830439	112830538	1000	-	.	transcript_id "STRG.629.1"; gene_id "STRG.629";
chr1A	StringTie	exon	112831313	112831372	1000	-	.	transcript_id "STRG.629.1"; gene_id "STRG.629";
chr1A	StringTie	exon	112831802	112831863	1000	-	.	transcript_id "STRG.629.1"; gene_id "STRG.629";
chr1A	StringTie	exon	112832354	112832419	1000	-	.	transcript_id "STRG.629.1"; gene_id "STRG.629";
chr1A	StringTie	exon	112832497	112832546	1000	-	.	transcript_id "STRG.629.1"; gene_id "STRG.629";
chr1A	StringTie	exon	112832636	112832720	1000	-	.	transcript_id "STRG.629.1"; gene_id "STRG.629";
chr1A	StringTie	exon	112832806	112832905	1000	-	.	transcript_id "STRG.629.1"; gene_id "STRG.629";
chr1A	StringTie	exon	112833806	112833886	1000	-	.	transcript_id "STRG.629.1"; gene_id "STRG.629";
chr1A	StringTie	exon	112835697	112835942	1000	-	.	transcript_id "STRG.629.1"; gene_id "STRG.629";
chr1A	StringTie	transcript	112823361	112835942	1000	-	.	transcript_id "STRG.629.2"; gene_id "STRG.629"
chr1A	StringTie	exon	112823361	112824332	1000	-	.	transcript_id "STRG.629.2"; gene_id "STRG.629";
chr1A	StringTie	exon	112824526	112824621	1000	-	.	transcript_id "STRG.629.2"; gene_id "STRG.629";
chr1A	StringTie	exon	112824756	112824862	1000	-	.	transcript_id "STRG.629.2"; gene_id "STRG.629";
chr1A	StringTie	exon	112824992	112825099	1000	-	.	transcript_id "STRG.629.2"; gene_id "STRG.629";
chr1A	StringTie	exon	112825219	112825350	1000	-	.	transcript_id "STRG.629.2"; gene_id "STRG.629";
chr1A	StringTie	exon	112826146	112826266	1000	-	.	transcript_id "STRG.629.2"; gene_id "STRG.629";
chr1A	StringTie	exon	112826353	112826510	1000	-	.	transcript_id "STRG.629.2"; gene_id "STRG.629";
chr1A	StringTie	exon	112826844	112826948	1000	-	.	transcript_id "STRG.629.2"; gene_id "STRG.629";
chr1A	StringTie	exon	112827515	112827620	1000	-	.	transcript_id "STRG.629.2"; gene_id "STRG.629";
chr1A	StringTie	exon	112827708	112827785	1000	-	.	transcript_id "STRG.629.2"; gene_id "STRG.629";
chr1A	StringTie	exon	112828863	112828933	1000	-	.	transcript_id "STRG.629.2"; gene_id "STRG.629";
chr1A	StringTie	exon	112829559	112829654	1000	-	.	transcript_id "STRG.629.2"; gene_id "STRG.629";
chr1A	StringTie	exon	112829740	112829817	1000	-	.	transcript_id "STRG.629.2"; gene_id "STRG.629";
chr1A	StringTie	exon	112829931	112829999	1000	-	.	transcript_id "STRG.629.2"; gene_id "STRG.629";
chr1A	StringTie	exon	112830078	112830145	1000	-	.	transcript_id "STRG.629.2"; gene_id "STRG.629";
chr1A	StringTie	exon	112830286	112830363	1000	-	.	transcript_id "STRG.629.2"; gene_id "STRG.629";
chr1A	StringTie	exon	112830439	112830538	1000	-	.	transcript_id "STRG.629.2"; gene_id "STRG.629";
chr1A	StringTie	exon	112831802	112831863	1000	-	.	transcript_id "STRG.629.2"; gene_id "STRG.629";
chr1A	StringTie	exon	112832354	112832419	1000	-	.	transcript_id "STRG.629.2"; gene_id "STRG.629";
chr1A	StringTie	exon	112832497	112832546	1000	-	.	transcript_id "STRG.629.2"; gene_id "STRG.629";
chr1A	StringTie	exon	112832636	112832720	1000	-	.	transcript_id "STRG.629.2"; gene_id "STRG.629";
chr1A	StringTie	exon	112832806	112832905	1000	-	.	transcript_id "STRG.629.2"; gene_id "STRG.629";
chr1A	StringTie	exon	112833806	112833886	1000	-	.	transcript_id "STRG.629.2"; gene_id "STRG.629";
chr1A	StringTie	exon	112835697	112835942	1000	-	.	transcript_id "STRG.629.2"; gene_id "STRG.629";
chr1A	StringTie	transcript	113770679	113772307	1000	-	.	transcript_id "STRG.628.1"; gene_id "STRG.628"
chr1A	StringTie	exon	113770679	113772307	1000	-	.	transcript_id "STRG.628.1"; gene_id "STRG.628";
chr1A	StringTie	transcript	113788988	113798246	1000	-	.	transcript_id "STRG.630.1"; gene_id "STRG.630"
chr1A	StringTie	exon	113788988	113789340	1000	-	.	transcript_id "STRG.630.1"; gene_id "STRG.630";
chr1A	StringTie	exon	113789442	113789588	1000	-	.	transcript_id "STRG.630.1"; gene_id "STRG.630";
chr1A	StringTie	exon	113789680	113789778	1000	-	.	transcript_id "STRG.630.1"; gene_id "STRG.630";
chr1A	StringTie	exon	113789867	113790321	1000	-	.	transcript_id "STRG.630.1"; gene_id "STRG.630";
chr1A	StringTie	exon	113791126	113791818	1000	-	.	transcript_id "STRG.630.1"; gene_id "STRG.630";
chr1A	StringTie	exon	113791905	113792021	1000	-	.	transcript_id "STRG.630.1"; gene_id "STRG.630";
chr1A	StringTie	exon	113798040	113798246	1000	-	.	transcript_id "STRG.630.1"; gene_id "STRG.630";
chr1A	StringTie	transcript	113788988	113798246	1000	-	.	transcript_id "STRG.630.2"; gene_id "STRG.630"
chr1A	StringTie	exon	113788988	113789340	1000	-	.	transcript_id "STRG.630.2"; gene_id "STRG.630";
chr1A	StringTie	exon	113789442	113789588	1000	-	.	transcript_id "STRG.630.2"; gene_id "STRG.630";
chr1A	StringTie	exon	113789680	113789778	1000	-	.	transcript_id "STRG.630.2"; gene_id "STRG.630";
chr1A	StringTie	exon	113789867	113790321	1000	-	.	transcript_id "STRG.630.2"; gene_id "STRG.630";
chr1A	StringTie	exon	113791126	113791818	1000	-	.	transcript_id "STRG.630.2"; gene_id "STRG.630";
chr1A	StringTie	exon	113791905	113794762	1000	-	.	transcript_id "STRG.630.2"; gene_id "STRG.630";
chr1A	StringTie	exon	113798040	113798246	1000	-	.	transcript_id "STRG.630.2"; gene_id "STRG.630";
chr1A	StringTie	transcript	114103959	114114817	1000	-	.	transcript_id "STRG.635.1"; gene_id "STRG.635"
chr1A	StringTie	exon	114103959	114104368	1000	-	.	transcript_id "STRG.635.1"; gene_id "STRG.635";
chr1A	StringTie	exon	114104508	114104606	1000	-	.	transcript_id "STRG.635.1"; gene_id "STRG.635";
chr1A	StringTie	exon	114109383	114109451	1000	-	.	transcript_id "STRG.635.1"; gene_id "STRG.635";
chr1A	StringTie	exon	114109559	114109648	1000	-	.	transcript_id "STRG.635.1"; gene_id "STRG.635";
chr1A	StringTie	exon	114109863	114109932	1000	-	.	transcript_id "STRG.635.1"; gene_id "STRG.635";
chr1A	StringTie	exon	114110049	114110118	1000	-	.	transcript_id "STRG.635.1"; gene_id "STRG.635";
chr1A	StringTie	exon	114110211	114110412	1000	-	.	transcript_id "STRG.635.1"; gene_id "STRG.635";
chr1A	StringTie	exon	114110556	114110640	1000	-	.	transcript_id "STRG.635.1"; gene_id "STRG.635";
chr1A	StringTie	exon	114110809	114110987	1000	-	.	transcript_id "STRG.635.1"; gene_id "STRG.635";
chr1A	StringTie	exon	114111697	114111801	1000	-	.	transcript_id "STRG.635.1"; gene_id "STRG.635";
chr1A	StringTie	exon	114111876	114111959	1000	-	.	transcript_id "STRG.635.1"; gene_id "STRG.635";
chr1A	StringTie	exon	114112086	114112166	1000	-	.	transcript_id "STRG.635.1"; gene_id "STRG.635";
chr1A	StringTie	exon	114113029	114113244	1000	-	.	transcript_id "STRG.635.1"; gene_id "STRG.635";
chr1A	StringTie	exon	114113339	114113440	1000	-	.	transcript_id "STRG.635.1"; gene_id "STRG.635";
chr1A	StringTie	exon	114113525	114113600	1000	-	.	transcript_id "STRG.635.1"; gene_id "STRG.635";
chr1A	StringTie	exon	114113714	114113847	1000	-	.	transcript_id "STRG.635.1"; gene_id "STRG.635";
chr1A	StringTie	exon	114113942	114114064	1000	-	.	transcript_id "STRG.635.1"; gene_id "STRG.635";
chr1A	StringTie	exon	114114632	114114817	1000	-	.	transcript_id "STRG.635.1"; gene_id "STRG.635";
chr1A	StringTie	transcript	114103959	114114817	1000	-	.	transcript_id "STRG.635.2"; gene_id "STRG.635"
chr1A	StringTie	exon	114103959	114104368	1000	-	.	transcript_id "STRG.635.2"; gene_id "STRG.635";
chr1A	StringTie	exon	114104508	114104606	1000	-	.	transcript_id "STRG.635.2"; gene_id "STRG.635";
chr1A	StringTie	exon	114109383	114109451	1000	-	.	transcript_id "STRG.635.2"; gene_id "STRG.635";
chr1A	StringTie	exon	114109559	114109648	1000	-	.	transcript_id "STRG.635.2"; gene_id "STRG.635";
chr1A	StringTie	exon	114109863	114109932	1000	-	.	transcript_id "STRG.635.2"; gene_id "STRG.635";
chr1A	StringTie	exon	114110049	114110118	1000	-	.	transcript_id "STRG.635.2"; gene_id "STRG.635";
chr1A	StringTie	exon	114110211	114110412	1000	-	.	transcript_id "STRG.635.2"; gene_id "STRG.635";
chr1A	StringTie	exon	114110556	114110640	1000	-	.	transcript_id "STRG.635.2"; gene_id "STRG.635";
chr1A	StringTie	exon	114110809	114110987	1000	-	.	transcript_id "STRG.635.2"; gene_id "STRG.635";
chr1A	StringTie	exon	114111697	114111801	1000	-	.	transcript_id "STRG.635.2"; gene_id "STRG.635";
chr1A	StringTie	exon	114111876	114111959	1000	-	.	transcript_id "STRG.635.2"; gene_id "STRG.635";
chr1A	StringTie	exon	114112086	114112166	1000	-	.	transcript_id "STRG.635.2"; gene_id "STRG.635";
chr1A	StringTie	exon	114113029	114113244	1000	-	.	transcript_id "STRG.635.2"; gene_id "STRG.635";
chr1A	StringTie	exon	114113339	114113440	1000	-	.	transcript_id "STRG.635.2"; gene_id "STRG.635";
chr1A	StringTie	exon	114113525	114113600	1000	-	.	transcript_id "STRG.635.2"; gene_id "STRG.635";
chr1A	StringTie	exon	114113714	114113847	1000	-	.	transcript_id "STRG.635.2"; gene_id "STRG.635";
chr1A	StringTie	exon	114113942	114114060	1000	-	.	transcript_id "STRG.635.2"; gene_id "STRG.635";
chr1A	StringTie	exon	114114632	114114817	1000	-	.	transcript_id "STRG.635.2"; gene_id "STRG.635";
chr1A	StringTie	transcript	114103959	114114817	1000	-	.	transcript_id "STRG.635.3"; gene_id "STRG.635"
chr1A	StringTie	exon	114103959	114104368	1000	-	.	transcript_id "STRG.635.3"; gene_id "STRG.635";
chr1A	StringTie	exon	114104508	114104606	1000	-	.	transcript_id "STRG.635.3"; gene_id "STRG.635";
chr1A	StringTie	exon	114109383	114109451	1000	-	.	transcript_id "STRG.635.3"; gene_id "STRG.635";
chr1A	StringTie	exon	114109559	114109648	1000	-	.	transcript_id "STRG.635.3"; gene_id "STRG.635";
chr1A	StringTie	exon	114109863	114109932	1000	-	.	transcript_id "STRG.635.3"; gene_id "STRG.635";
chr1A	StringTie	exon	114110049	114110118	1000	-	.	transcript_id "STRG.635.3"; gene_id "STRG.635";
chr1A	StringTie	exon	114110211	114110412	1000	-	.	transcript_id "STRG.635.3"; gene_id "STRG.635";
chr1A	StringTie	exon	114110556	114110640	1000	-	.	transcript_id "STRG.635.3"; gene_id "STRG.635";
chr1A	StringTie	exon	114110809	114110987	1000	-	.	transcript_id "STRG.635.3"; gene_id "STRG.635";
chr1A	StringTie	exon	114111697	114111801	1000	-	.	transcript_id "STRG.635.3"; gene_id "STRG.635";
chr1A	StringTie	exon	114111876	114111959	1000	-	.	transcript_id "STRG.635.3"; gene_id "STRG.635";
chr1A	StringTie	exon	114112086	114112166	1000	-	.	transcript_id "STRG.635.3"; gene_id "STRG.635";
chr1A	StringTie	exon	114113029	114113244	1000	-	.	transcript_id "STRG.635.3"; gene_id "STRG.635";
chr1A	StringTie	exon	114113339	114113440	1000	-	.	transcript_id "STRG.635.3"; gene_id "STRG.635";
chr1A	StringTie	exon	114113525	114113600	1000	-	.	transcript_id "STRG.635.3"; gene_id "STRG.635";
chr1A	StringTie	exon	114113714	114113838	1000	-	.	transcript_id "STRG.635.3"; gene_id "STRG.635";
chr1A	StringTie	exon	114113942	114114060	1000	-	.	transcript_id "STRG.635.3"; gene_id "STRG.635";
chr1A	StringTie	exon	114114632	114114817	1000	-	.	transcript_id "STRG.635.3"; gene_id "STRG.635";
chr1A	StringTie	transcript	114103959	114114817	1000	-	.	transcript_id "STRG.635.4"; gene_id "STRG.635"
chr1A	StringTie	exon	114103959	114104368	1000	-	.	transcript_id "STRG.635.4"; gene_id "STRG.635";
chr1A	StringTie	exon	114104508	114104606	1000	-	.	transcript_id "STRG.635.4"; gene_id "STRG.635";
chr1A	StringTie	exon	114109383	114109451	1000	-	.	transcript_id "STRG.635.4"; gene_id "STRG.635";
chr1A	StringTie	exon	114109559	114109648	1000	-	.	transcript_id "STRG.635.4"; gene_id "STRG.635";
chr1A	StringTie	exon	114109863	114109932	1000	-	.	transcript_id "STRG.635.4"; gene_id "STRG.635";
chr1A	StringTie	exon	114110049	114110118	1000	-	.	transcript_id "STRG.635.4"; gene_id "STRG.635";
chr1A	StringTie	exon	114110211	114110412	1000	-	.	transcript_id "STRG.635.4"; gene_id "STRG.635";
chr1A	StringTie	exon	114110556	114110640	1000	-	.	transcript_id "STRG.635.4"; gene_id "STRG.635";
chr1A	StringTie	exon	114110809	114110987	1000	-	.	transcript_id "STRG.635.4"; gene_id "STRG.635";
chr1A	StringTie	exon	114111697	114111801	1000	-	.	transcript_id "STRG.635.4"; gene_id "STRG.635";
chr1A	StringTie	exon	114111876	114111959	1000	-	.	transcript_id "STRG.635.4"; gene_id "STRG.635";
chr1A	StringTie	exon	114112086	114112166	1000	-	.	transcript_id "STRG.635.4"; gene_id "STRG.635";
chr1A	StringTie	exon	114113029	114113244	1000	-	.	transcript_id "STRG.635.4"; gene_id "STRG.635";
chr1A	StringTie	exon	114113339	114113440	1000	-	.	transcript_id "STRG.635.4"; gene_id "STRG.635";
chr1A	StringTie	exon	114113525	114113600	1000	-	.	transcript_id "STRG.635.4"; gene_id "STRG.635";
chr1A	StringTie	exon	114113714	114113838	1000	-	.	transcript_id "STRG.635.4"; gene_id "STRG.635";
chr1A	StringTie	exon	114113942	114114064	1000	-	.	transcript_id "STRG.635.4"; gene_id "STRG.635";
chr1A	StringTie	exon	114114632	114114817	1000	-	.	transcript_id "STRG.635.4"; gene_id "STRG.635";
chr1A	StringTie	transcript	114417497	114443022	1000	+	.	transcript_id "STRG.631.1"; gene_id "STRG.631"
chr1A	StringTie	exon	114417497	114418020	1000	+	.	transcript_id "STRG.631.1"; gene_id "STRG.631";
chr1A	StringTie	exon	114421618	114421716	1000	+	.	transcript_id "STRG.631.1"; gene_id "STRG.631";
chr1A	StringTie	exon	114421807	114421909	1000	+	.	transcript_id "STRG.631.1"; gene_id "STRG.631";
chr1A	StringTie	exon	114442708	114443022	1000	+	.	transcript_id "STRG.631.1"; gene_id "STRG.631";
chr1A	StringTie	transcript	114977217	114979788	1000	+	.	transcript_id "STRG.632.1"; gene_id "STRG.632"
chr1A	StringTie	exon	114977217	114977794	1000	+	.	transcript_id "STRG.632.1"; gene_id "STRG.632";
chr1A	StringTie	exon	114977883	114977920	1000	+	.	transcript_id "STRG.632.1"; gene_id "STRG.632";
chr1A	StringTie	exon	114978694	114978753	1000	+	.	transcript_id "STRG.632.1"; gene_id "STRG.632";
chr1A	StringTie	exon	114979340	114979414	1000	+	.	transcript_id "STRG.632.1"; gene_id "STRG.632";
chr1A	StringTie	exon	114979513	114979788	1000	+	.	transcript_id "STRG.632.1"; gene_id "STRG.632";
chr1A	StringTie	transcript	114990716	114994307	1000	-	.	transcript_id "STRG.633.1"; gene_id "STRG.633"
chr1A	StringTie	exon	114990716	114993868	1000	-	.	transcript_id "STRG.633.1"; gene_id "STRG.633";
chr1A	StringTie	exon	114993992	114994307	1000	-	.	transcript_id "STRG.633.1"; gene_id "STRG.633";
chr1A	StringTie	transcript	115107332	115112230	1000	+	.	transcript_id "STRG.634.1"; gene_id "STRG.634"
chr1A	StringTie	exon	115107332	115109027	1000	+	.	transcript_id "STRG.634.1"; gene_id "STRG.634";
chr1A	StringTie	exon	115109154	115110527	1000	+	.	transcript_id "STRG.634.1"; gene_id "STRG.634";
chr1A	StringTie	exon	115110611	115110668	1000	+	.	transcript_id "STRG.634.1"; gene_id "STRG.634";
chr1A	StringTie	exon	115110774	115110857	1000	+	.	transcript_id "STRG.634.1"; gene_id "STRG.634";
chr1A	StringTie	exon	115111078	115111097	1000	+	.	transcript_id "STRG.634.1"; gene_id "STRG.634";
chr1A	StringTie	exon	115111174	115111233	1000	+	.	transcript_id "STRG.634.1"; gene_id "STRG.634";
chr1A	StringTie	exon	115111320	115111380	1000	+	.	transcript_id "STRG.634.1"; gene_id "STRG.634";
chr1A	StringTie	exon	115111480	115111593	1000	+	.	transcript_id "STRG.634.1"; gene_id "STRG.634";
chr1A	StringTie	exon	115111688	115112230	1000	+	.	transcript_id "STRG.634.1"; gene_id "STRG.634";
chr1A	StringTie	transcript	115107332	115112230	1000	+	.	transcript_id "STRG.634.2"; gene_id "STRG.634"
chr1A	StringTie	exon	115107332	115109027	1000	+	.	transcript_id "STRG.634.2"; gene_id "STRG.634";
chr1A	StringTie	exon	115109154	115110527	1000	+	.	transcript_id "STRG.634.2"; gene_id "STRG.634";
chr1A	StringTie	exon	115110611	115110668	1000	+	.	transcript_id "STRG.634.2"; gene_id "STRG.634";
chr1A	StringTie	exon	115110774	115110857	1000	+	.	transcript_id "STRG.634.2"; gene_id "STRG.634";
chr1A	StringTie	exon	115111078	115111097	1000	+	.	transcript_id "STRG.634.2"; gene_id "STRG.634";
chr1A	StringTie	exon	115111174	115111233	1000	+	.	transcript_id "STRG.634.2"; gene_id "STRG.634";
chr1A	StringTie	exon	115111320	115111380	1000	+	.	transcript_id "STRG.634.2"; gene_id "STRG.634";
chr1A	StringTie	exon	115111480	115111560	1000	+	.	transcript_id "STRG.634.2"; gene_id "STRG.634";
chr1A	StringTie	exon	115111688	115112230	1000	+	.	transcript_id "STRG.634.2"; gene_id "STRG.634";
chr1A	StringTie	transcript	115109154	115112230	1000	+	.	transcript_id "STRG.634.3"; gene_id "STRG.634"
chr1A	StringTie	exon	115109154	115110668	1000	+	.	transcript_id "STRG.634.3"; gene_id "STRG.634";
chr1A	StringTie	exon	115110774	115110857	1000	+	.	transcript_id "STRG.634.3"; gene_id "STRG.634";
chr1A	StringTie	exon	115110959	115111097	1000	+	.	transcript_id "STRG.634.3"; gene_id "STRG.634";
chr1A	StringTie	exon	115111174	115111233	1000	+	.	transcript_id "STRG.634.3"; gene_id "STRG.634";
chr1A	StringTie	exon	115111320	115111380	1000	+	.	transcript_id "STRG.634.3"; gene_id "STRG.634";
chr1A	StringTie	exon	115111480	115111560	1000	+	.	transcript_id "STRG.634.3"; gene_id "STRG.634";
chr1A	StringTie	exon	115111688	115112230	1000	+	.	transcript_id "STRG.634.3"; gene_id "STRG.634";
chr1A	StringTie	transcript	115109154	115112230	1000	+	.	transcript_id "STRG.634.4"; gene_id "STRG.634"
chr1A	StringTie	exon	115109154	115110527	1000	+	.	transcript_id "STRG.634.4"; gene_id "STRG.634";
chr1A	StringTie	exon	115110611	115110668	1000	+	.	transcript_id "STRG.634.4"; gene_id "STRG.634";
chr1A	StringTie	exon	115110774	115110857	1000	+	.	transcript_id "STRG.634.4"; gene_id "STRG.634";
chr1A	StringTie	exon	115110959	115111097	1000	+	.	transcript_id "STRG.634.4"; gene_id "STRG.634";
chr1A	StringTie	exon	115111174	115111233	1000	+	.	transcript_id "STRG.634.4"; gene_id "STRG.634";
chr1A	StringTie	exon	115111320	115111380	1000	+	.	transcript_id "STRG.634.4"; gene_id "STRG.634";
chr1A	StringTie	exon	115111480	115112230	1000	+	.	transcript_id "STRG.634.4"; gene_id "STRG.634";
chr1A	StringTie	transcript	115340397	115355621	1000	+	.	transcript_id "STRG.640.1"; gene_id "STRG.640"
chr1A	StringTie	exon	115340397	115340756	1000	+	.	transcript_id "STRG.640.1"; gene_id "STRG.640";
chr1A	StringTie	exon	115341543	115341746	1000	+	.	transcript_id "STRG.640.1"; gene_id "STRG.640";
chr1A	StringTie	exon	115341902	115341997	1000	+	.	transcript_id "STRG.640.1"; gene_id "STRG.640";
chr1A	StringTie	exon	115342154	115342206	1000	+	.	transcript_id "STRG.640.1"; gene_id "STRG.640";
chr1A	StringTie	exon	115344165	115344261	1000	+	.	transcript_id "STRG.640.1"; gene_id "STRG.640";
chr1A	StringTie	exon	115345053	115345126	1000	+	.	transcript_id "STRG.640.1"; gene_id "STRG.640";
chr1A	StringTie	exon	115345449	115345566	1000	+	.	transcript_id "STRG.640.1"; gene_id "STRG.640";
chr1A	StringTie	exon	115346451	115346561	1000	+	.	transcript_id "STRG.640.1"; gene_id "STRG.640";
chr1A	StringTie	exon	115347072	115347148	1000	+	.	transcript_id "STRG.640.1"; gene_id "STRG.640";
chr1A	StringTie	exon	115347345	115347411	1000	+	.	transcript_id "STRG.640.1"; gene_id "STRG.640";
chr1A	StringTie	exon	115347977	115348042	1000	+	.	transcript_id "STRG.640.1"; gene_id "STRG.640";
chr1A	StringTie	exon	115352021	115352128	1000	+	.	transcript_id "STRG.640.1"; gene_id "STRG.640";
chr1A	StringTie	exon	115352282	115352412	1000	+	.	transcript_id "STRG.640.1"; gene_id "STRG.640";
chr1A	StringTie	exon	115352552	115352618	1000	+	.	transcript_id "STRG.640.1"; gene_id "STRG.640";
chr1A	StringTie	exon	115352707	115352774	1000	+	.	transcript_id "STRG.640.1"; gene_id "STRG.640";
chr1A	StringTie	exon	115352862	115352955	1000	+	.	transcript_id "STRG.640.1"; gene_id "STRG.640";
chr1A	StringTie	exon	115354749	115354819	1000	+	.	transcript_id "STRG.640.1"; gene_id "STRG.640";
chr1A	StringTie	exon	115354911	115355621	1000	+	.	transcript_id "STRG.640.1"; gene_id "STRG.640";
chr1A	StringTie	transcript	115357823	115359405	1000	-	.	transcript_id "STRG.636.1"; gene_id "STRG.636"
chr1A	StringTie	exon	115357823	115358507	1000	-	.	transcript_id "STRG.636.1"; gene_id "STRG.636";
chr1A	StringTie	exon	115358601	115359035	1000	-	.	transcript_id "STRG.636.1"; gene_id "STRG.636";
chr1A	StringTie	exon	115359134	115359405	1000	-	.	transcript_id "STRG.636.1"; gene_id "STRG.636";
chr1A	StringTie	transcript	115397165	115401842	1000	-	.	transcript_id "STRG.637.1"; gene_id "STRG.637"
chr1A	StringTie	exon	115397165	115397708	1000	-	.	transcript_id "STRG.637.1"; gene_id "STRG.637";
chr1A	StringTie	exon	115398851	115398969	1000	-	.	transcript_id "STRG.637.1"; gene_id "STRG.637";
chr1A	StringTie	exon	115399404	115399522	1000	-	.	transcript_id "STRG.637.1"; gene_id "STRG.637";
chr1A	StringTie	exon	115401353	115401476	1000	-	.	transcript_id "STRG.637.1"; gene_id "STRG.637";
chr1A	StringTie	exon	115401555	115401842	1000	-	.	transcript_id "STRG.637.1"; gene_id "STRG.637";
chr1A	StringTie	transcript	115397165	115401842	1000	-	.	transcript_id "STRG.637.2"; gene_id "STRG.637"
chr1A	StringTie	exon	115397165	115397708	1000	-	.	transcript_id "STRG.637.2"; gene_id "STRG.637";
chr1A	StringTie	exon	115398851	115398969	1000	-	.	transcript_id "STRG.637.2"; gene_id "STRG.637";
chr1A	StringTie	exon	115399404	115400568	1000	-	.	transcript_id "STRG.637.2"; gene_id "STRG.637";
chr1A	StringTie	exon	115401353	115401476	1000	-	.	transcript_id "STRG.637.2"; gene_id "STRG.637";
chr1A	StringTie	exon	115401555	115401842	1000	-	.	transcript_id "STRG.637.2"; gene_id "STRG.637";
chr1A	StringTie	transcript	115649632	115652094	1000	-	.	transcript_id "STRG.638.1"; gene_id "STRG.638"
chr1A	StringTie	exon	115649632	115650032	1000	-	.	transcript_id "STRG.638.1"; gene_id "STRG.638";
chr1A	StringTie	exon	115650159	115650434	1000	-	.	transcript_id "STRG.638.1"; gene_id "STRG.638";
chr1A	StringTie	exon	115650953	115651107	1000	-	.	transcript_id "STRG.638.1"; gene_id "STRG.638";
chr1A	StringTie	exon	115651190	115651342	1000	-	.	transcript_id "STRG.638.1"; gene_id "STRG.638";
chr1A	StringTie	exon	115651586	115652094	1000	-	.	transcript_id "STRG.638.1"; gene_id "STRG.638";
chr1A	StringTie	transcript	115804245	115809056	1000	+	.	transcript_id "STRG.642.1"; gene_id "STRG.642"
chr1A	StringTie	exon	115804245	115804625	1000	+	.	transcript_id "STRG.642.1"; gene_id "STRG.642";
chr1A	StringTie	exon	115805438	115809056	1000	+	.	transcript_id "STRG.642.1"; gene_id "STRG.642";
chr1A	StringTie	transcript	115804245	115809056	1000	+	.	transcript_id "STRG.642.11"; gene_id "STRG.642"
chr1A	StringTie	exon	115804245	115804625	1000	+	.	transcript_id "STRG.642.11"; gene_id "STRG.642";
chr1A	StringTie	exon	115805438	115805550	1000	+	.	transcript_id "STRG.642.11"; gene_id "STRG.642";
chr1A	StringTie	exon	115806498	115806559	1000	+	.	transcript_id "STRG.642.11"; gene_id "STRG.642";
chr1A	StringTie	exon	115806708	115809056	1000	+	.	transcript_id "STRG.642.11"; gene_id "STRG.642";
chr1A	StringTie	transcript	115804245	115809056	1000	+	.	transcript_id "STRG.642.2"; gene_id "STRG.642"
chr1A	StringTie	exon	115804245	115804625	1000	+	.	transcript_id "STRG.642.2"; gene_id "STRG.642";
chr1A	StringTie	exon	115805438	115805550	1000	+	.	transcript_id "STRG.642.2"; gene_id "STRG.642";
chr1A	StringTie	exon	115806498	115809056	1000	+	.	transcript_id "STRG.642.2"; gene_id "STRG.642";
chr1A	StringTie	transcript	115804245	115809056	1000	+	.	transcript_id "STRG.642.9"; gene_id "STRG.642"
chr1A	StringTie	exon	115804245	115805550	1000	+	.	transcript_id "STRG.642.9"; gene_id "STRG.642";
chr1A	StringTie	exon	115806498	115806559	1000	+	.	transcript_id "STRG.642.9"; gene_id "STRG.642";
chr1A	StringTie	exon	115806708	115806797	1000	+	.	transcript_id "STRG.642.9"; gene_id "STRG.642";
chr1A	StringTie	exon	115807305	115809056	1000	+	.	transcript_id "STRG.642.9"; gene_id "STRG.642";
chr1A	StringTie	transcript	115804245	115816914	1000	+	.	transcript_id "STRG.642.12"; gene_id "STRG.642"
chr1A	StringTie	exon	115804245	115804625	1000	+	.	transcript_id "STRG.642.12"; gene_id "STRG.642";
chr1A	StringTie	exon	115805438	115805550	1000	+	.	transcript_id "STRG.642.12"; gene_id "STRG.642";
chr1A	StringTie	exon	115806498	115806797	1000	+	.	transcript_id "STRG.642.12"; gene_id "STRG.642";
chr1A	StringTie	exon	115807305	115807921	1000	+	.	transcript_id "STRG.642.12"; gene_id "STRG.642";
chr1A	StringTie	exon	115814391	115816914	1000	+	.	transcript_id "STRG.642.12"; gene_id "STRG.642";
chr1A	StringTie	transcript	115804245	115816914	1000	+	.	transcript_id "STRG.642.13"; gene_id "STRG.642"
chr1A	StringTie	exon	115804245	115804625	1000	+	.	transcript_id "STRG.642.13"; gene_id "STRG.642";
chr1A	StringTie	exon	115805438	115805550	1000	+	.	transcript_id "STRG.642.13"; gene_id "STRG.642";
chr1A	StringTie	exon	115806274	115806797	1000	+	.	transcript_id "STRG.642.13"; gene_id "STRG.642";
chr1A	StringTie	exon	115807305	115807921	1000	+	.	transcript_id "STRG.642.13"; gene_id "STRG.642";
chr1A	StringTie	exon	115814391	115816914	1000	+	.	transcript_id "STRG.642.13"; gene_id "STRG.642";
chr1A	StringTie	transcript	115804245	115816914	1000	+	.	transcript_id "STRG.642.14"; gene_id "STRG.642"
chr1A	StringTie	exon	115804245	115804625	1000	+	.	transcript_id "STRG.642.14"; gene_id "STRG.642";
chr1A	StringTie	exon	115805438	115805550	1000	+	.	transcript_id "STRG.642.14"; gene_id "STRG.642";
chr1A	StringTie	exon	115806498	115806797	1000	+	.	transcript_id "STRG.642.14"; gene_id "STRG.642";
chr1A	StringTie	exon	115807305	115807639	1000	+	.	transcript_id "STRG.642.14"; gene_id "STRG.642";
chr1A	StringTie	exon	115807738	115807921	1000	+	.	transcript_id "STRG.642.14"; gene_id "STRG.642";
chr1A	StringTie	exon	115814391	115816914	1000	+	.	transcript_id "STRG.642.14"; gene_id "STRG.642";
chr1A	StringTie	transcript	115804245	115816914	1000	+	.	transcript_id "STRG.642.15"; gene_id "STRG.642"
chr1A	StringTie	exon	115804245	115804625	1000	+	.	transcript_id "STRG.642.15"; gene_id "STRG.642";
chr1A	StringTie	exon	115805438	115805550	1000	+	.	transcript_id "STRG.642.15"; gene_id "STRG.642";
chr1A	StringTie	exon	115806498	115806559	1000	+	.	transcript_id "STRG.642.15"; gene_id "STRG.642";
chr1A	StringTie	exon	115806708	115807921	1000	+	.	transcript_id "STRG.642.15"; gene_id "STRG.642";
chr1A	StringTie	exon	115814300	115816914	1000	+	.	transcript_id "STRG.642.15"; gene_id "STRG.642";
chr1A	StringTie	transcript	115804245	115816914	1000	+	.	transcript_id "STRG.642.16"; gene_id "STRG.642"
chr1A	StringTie	exon	115804245	115804625	1000	+	.	transcript_id "STRG.642.16"; gene_id "STRG.642";
chr1A	StringTie	exon	115805438	115805550	1000	+	.	transcript_id "STRG.642.16"; gene_id "STRG.642";
chr1A	StringTie	exon	115806498	115806797	1000	+	.	transcript_id "STRG.642.16"; gene_id "STRG.642";
chr1A	StringTie	exon	115807305	115807364	1000	+	.	transcript_id "STRG.642.16"; gene_id "STRG.642";
chr1A	StringTie	exon	115807738	115807921	1000	+	.	transcript_id "STRG.642.16"; gene_id "STRG.642";
chr1A	StringTie	exon	115814300	115816914	1000	+	.	transcript_id "STRG.642.16"; gene_id "STRG.642";
chr1A	StringTie	transcript	115804245	115816914	1000	+	.	transcript_id "STRG.642.17"; gene_id "STRG.642"
chr1A	StringTie	exon	115804245	115804625	1000	+	.	transcript_id "STRG.642.17"; gene_id "STRG.642";
chr1A	StringTie	exon	115805438	115805550	1000	+	.	transcript_id "STRG.642.17"; gene_id "STRG.642";
chr1A	StringTie	exon	115806498	115807921	1000	+	.	transcript_id "STRG.642.17"; gene_id "STRG.642";
chr1A	StringTie	exon	115814300	115816914	1000	+	.	transcript_id "STRG.642.17"; gene_id "STRG.642";
chr1A	StringTie	transcript	115804245	115816914	1000	+	.	transcript_id "STRG.642.3"; gene_id "STRG.642"
chr1A	StringTie	exon	115804245	115804625	1000	+	.	transcript_id "STRG.642.3"; gene_id "STRG.642";
chr1A	StringTie	exon	115805438	115805550	1000	+	.	transcript_id "STRG.642.3"; gene_id "STRG.642";
chr1A	StringTie	exon	115806498	115806559	1000	+	.	transcript_id "STRG.642.3"; gene_id "STRG.642";
chr1A	StringTie	exon	115806708	115806797	1000	+	.	transcript_id "STRG.642.3"; gene_id "STRG.642";
chr1A	StringTie	exon	115807305	115807639	1000	+	.	transcript_id "STRG.642.3"; gene_id "STRG.642";
chr1A	StringTie	exon	115807738	115807921	1000	+	.	transcript_id "STRG.642.3"; gene_id "STRG.642";
chr1A	StringTie	exon	115814391	115816914	1000	+	.	transcript_id "STRG.642.3"; gene_id "STRG.642";
chr1A	StringTie	transcript	115804245	115816914	1000	+	.	transcript_id "STRG.642.4"; gene_id "STRG.642"
chr1A	StringTie	exon	115804245	115804625	1000	+	.	transcript_id "STRG.642.4"; gene_id "STRG.642";
chr1A	StringTie	exon	115805438	115805550	1000	+	.	transcript_id "STRG.642.4"; gene_id "STRG.642";
chr1A	StringTie	exon	115806498	115806559	1000	+	.	transcript_id "STRG.642.4"; gene_id "STRG.642";
chr1A	StringTie	exon	115806708	115806797	1000	+	.	transcript_id "STRG.642.4"; gene_id "STRG.642";
chr1A	StringTie	exon	115807305	115807364	1000	+	.	transcript_id "STRG.642.4"; gene_id "STRG.642";
chr1A	StringTie	exon	115807738	115807921	1000	+	.	transcript_id "STRG.642.4"; gene_id "STRG.642";
chr1A	StringTie	exon	115814391	115816914	1000	+	.	transcript_id "STRG.642.4"; gene_id "STRG.642";
chr1A	StringTie	transcript	115804245	115816914	1000	+	.	transcript_id "STRG.642.5"; gene_id "STRG.642"
chr1A	StringTie	exon	115804245	115804625	1000	+	.	transcript_id "STRG.642.5"; gene_id "STRG.642";
chr1A	StringTie	exon	115805438	115805550	1000	+	.	transcript_id "STRG.642.5"; gene_id "STRG.642";
chr1A	StringTie	exon	115806498	115806559	1000	+	.	transcript_id "STRG.642.5"; gene_id "STRG.642";
chr1A	StringTie	exon	115806708	115807921	1000	+	.	transcript_id "STRG.642.5"; gene_id "STRG.642";
chr1A	StringTie	exon	115814391	115816914	1000	+	.	transcript_id "STRG.642.5"; gene_id "STRG.642";
chr1A	StringTie	transcript	115804245	115816914	1000	+	.	transcript_id "STRG.642.7"; gene_id "STRG.642"
chr1A	StringTie	exon	115804245	115804625	1000	+	.	transcript_id "STRG.642.7"; gene_id "STRG.642";
chr1A	StringTie	exon	115805438	115805550	1000	+	.	transcript_id "STRG.642.7"; gene_id "STRG.642";
chr1A	StringTie	exon	115806498	115806797	1000	+	.	transcript_id "STRG.642.7"; gene_id "STRG.642";
chr1A	StringTie	exon	115807738	115807921	1000	+	.	transcript_id "STRG.642.7"; gene_id "STRG.642";
chr1A	StringTie	exon	115814300	115816914	1000	+	.	transcript_id "STRG.642.7"; gene_id "STRG.642";
chr1A	StringTie	transcript	115804245	115817646	1000	+	.	transcript_id "STRG.642.10"; gene_id "STRG.642"
chr1A	StringTie	exon	115804245	115804625	1000	+	.	transcript_id "STRG.642.10"; gene_id "STRG.642";
chr1A	StringTie	exon	115805438	115805550	1000	+	.	transcript_id "STRG.642.10"; gene_id "STRG.642";
chr1A	StringTie	exon	115806498	115806559	1000	+	.	transcript_id "STRG.642.10"; gene_id "STRG.642";
chr1A	StringTie	exon	115806708	115806797	1000	+	.	transcript_id "STRG.642.10"; gene_id "STRG.642";
chr1A	StringTie	exon	115807738	115807921	1000	+	.	transcript_id "STRG.642.10"; gene_id "STRG.642";
chr1A	StringTie	exon	115814300	115817646	1000	+	.	transcript_id "STRG.642.10"; gene_id "STRG.642";
chr1A	StringTie	transcript	115804245	115817646	1000	+	.	transcript_id "STRG.642.6"; gene_id "STRG.642"
chr1A	StringTie	exon	115804245	115804625	1000	+	.	transcript_id "STRG.642.6"; gene_id "STRG.642";
chr1A	StringTie	exon	115805438	115805550	1000	+	.	transcript_id "STRG.642.6"; gene_id "STRG.642";
chr1A	StringTie	exon	115806498	115806559	1000	+	.	transcript_id "STRG.642.6"; gene_id "STRG.642";
chr1A	StringTie	exon	115806708	115806797	1000	+	.	transcript_id "STRG.642.6"; gene_id "STRG.642";
chr1A	StringTie	exon	115807738	115807921	1000	+	.	transcript_id "STRG.642.6"; gene_id "STRG.642";
chr1A	StringTie	exon	115814391	115817646	1000	+	.	transcript_id "STRG.642.6"; gene_id "STRG.642";
chr1A	StringTie	transcript	115804245	115817821	1000	+	.	transcript_id "STRG.642.8"; gene_id "STRG.642"
chr1A	StringTie	exon	115804245	115804625	1000	+	.	transcript_id "STRG.642.8"; gene_id "STRG.642";
chr1A	StringTie	exon	115805438	115805550	1000	+	.	transcript_id "STRG.642.8"; gene_id "STRG.642";
chr1A	StringTie	exon	115806498	115806559	1000	+	.	transcript_id "STRG.642.8"; gene_id "STRG.642";
chr1A	StringTie	exon	115806708	115806797	1000	+	.	transcript_id "STRG.642.8"; gene_id "STRG.642";
chr1A	StringTie	exon	115807305	115807921	1000	+	.	transcript_id "STRG.642.8"; gene_id "STRG.642";
chr1A	StringTie	exon	115814391	115816914	1000	+	.	transcript_id "STRG.642.8"; gene_id "STRG.642";
chr1A	StringTie	exon	115817739	115817821	1000	+	.	transcript_id "STRG.642.8"; gene_id "STRG.642";
chr1A	StringTie	transcript	115824522	115829578	1000	+	.	transcript_id "STRG.639.1"; gene_id "STRG.639"
chr1A	StringTie	exon	115824522	115826669	1000	+	.	transcript_id "STRG.639.1"; gene_id "STRG.639";
chr1A	StringTie	exon	115829001	115829578	1000	+	.	transcript_id "STRG.639.1"; gene_id "STRG.639";
chr1A	StringTie	transcript	115942428	115947678	1000	+	.	transcript_id "STRG.641.1"; gene_id "STRG.641"
chr1A	StringTie	exon	115942428	115942949	1000	+	.	transcript_id "STRG.641.1"; gene_id "STRG.641";
chr1A	StringTie	exon	115944314	115944715	1000	+	.	transcript_id "STRG.641.1"; gene_id "STRG.641";
chr1A	StringTie	exon	115945091	115947678	1000	+	.	transcript_id "STRG.641.1"; gene_id "STRG.641";
chr1A	StringTie	transcript	115948443	115954036	1000	-	.	transcript_id "STRG.644.2"; gene_id "STRG.644"
chr1A	StringTie	exon	115948443	115950284	1000	-	.	transcript_id "STRG.644.2"; gene_id "STRG.644";
chr1A	StringTie	exon	115950387	115950694	1000	-	.	transcript_id "STRG.644.2"; gene_id "STRG.644";
chr1A	StringTie	exon	115951550	115952128	1000	-	.	transcript_id "STRG.644.2"; gene_id "STRG.644";
chr1A	StringTie	exon	115953074	115954036	1000	-	.	transcript_id "STRG.644.2"; gene_id "STRG.644";
chr1A	StringTie	transcript	115948443	115955817	1000	-	.	transcript_id "STRG.644.1"; gene_id "STRG.644"
chr1A	StringTie	exon	115948443	115950284	1000	-	.	transcript_id "STRG.644.1"; gene_id "STRG.644";
chr1A	StringTie	exon	115950387	115950694	1000	-	.	transcript_id "STRG.644.1"; gene_id "STRG.644";
chr1A	StringTie	exon	115951550	115952128	1000	-	.	transcript_id "STRG.644.1"; gene_id "STRG.644";
chr1A	StringTie	exon	115955469	115955817	1000	-	.	transcript_id "STRG.644.1"; gene_id "STRG.644";
chr1A	StringTie	transcript	116034860	116035763	1000	-	.	transcript_id "STRG.643.1"; gene_id "STRG.643"
chr1A	StringTie	exon	116034860	116035359	1000	-	.	transcript_id "STRG.643.1"; gene_id "STRG.643";
chr1A	StringTie	exon	116035445	116035763	1000	-	.	transcript_id "STRG.643.1"; gene_id "STRG.643";
chr1A	StringTie	transcript	116212066	116218291	1000	-	.	transcript_id "STRG.645.1"; gene_id "STRG.645"
chr1A	StringTie	exon	116212066	116212393	1000	-	.	transcript_id "STRG.645.1"; gene_id "STRG.645";
chr1A	StringTie	exon	116212477	116213237	1000	-	.	transcript_id "STRG.645.1"; gene_id "STRG.645";
chr1A	StringTie	exon	116213445	116215467	1000	-	.	transcript_id "STRG.645.1"; gene_id "STRG.645";
chr1A	StringTie	exon	116216572	116217848	1000	-	.	transcript_id "STRG.645.1"; gene_id "STRG.645";
chr1A	StringTie	exon	116217952	116218291	1000	-	.	transcript_id "STRG.645.1"; gene_id "STRG.645";
chr1A	StringTie	transcript	116212066	116218291	1000	-	.	transcript_id "STRG.645.2"; gene_id "STRG.645"
chr1A	StringTie	exon	116212066	116213237	1000	-	.	transcript_id "STRG.645.2"; gene_id "STRG.645";
chr1A	StringTie	exon	116213445	116215467	1000	-	.	transcript_id "STRG.645.2"; gene_id "STRG.645";
chr1A	StringTie	exon	116216572	116217848	1000	-	.	transcript_id "STRG.645.2"; gene_id "STRG.645";
chr1A	StringTie	exon	116217952	116218291	1000	-	.	transcript_id "STRG.645.2"; gene_id "STRG.645";
chr1A	StringTie	transcript	116212066	116218291	1000	-	.	transcript_id "STRG.645.3"; gene_id "STRG.645"
chr1A	StringTie	exon	116212066	116212393	1000	-	.	transcript_id "STRG.645.3"; gene_id "STRG.645";
chr1A	StringTie	exon	116212508	116212645	1000	-	.	transcript_id "STRG.645.3"; gene_id "STRG.645";
chr1A	StringTie	exon	116212847	116213237	1000	-	.	transcript_id "STRG.645.3"; gene_id "STRG.645";
chr1A	StringTie	exon	116213445	116215467	1000	-	.	transcript_id "STRG.645.3"; gene_id "STRG.645";
chr1A	StringTie	exon	116216572	116217848	1000	-	.	transcript_id "STRG.645.3"; gene_id "STRG.645";
chr1A	StringTie	exon	116217952	116218291	1000	-	.	transcript_id "STRG.645.3"; gene_id "STRG.645";
chr1A	StringTie	transcript	116212066	116218291	1000	-	.	transcript_id "STRG.645.4"; gene_id "STRG.645"
chr1A	StringTie	exon	116212066	116212393	1000	-	.	transcript_id "STRG.645.4"; gene_id "STRG.645";
chr1A	StringTie	exon	116212477	116212645	1000	-	.	transcript_id "STRG.645.4"; gene_id "STRG.645";
chr1A	StringTie	exon	116212847	116213237	1000	-	.	transcript_id "STRG.645.4"; gene_id "STRG.645";
chr1A	StringTie	exon	116213445	116215467	1000	-	.	transcript_id "STRG.645.4"; gene_id "STRG.645";
chr1A	StringTie	exon	116216572	116217848	1000	-	.	transcript_id "STRG.645.4"; gene_id "STRG.645";
chr1A	StringTie	exon	116217952	116218291	1000	-	.	transcript_id "STRG.645.4"; gene_id "STRG.645";
chr1A	StringTie	transcript	116212066	116218291	1000	-	.	transcript_id "STRG.645.5"; gene_id "STRG.645"
chr1A	StringTie	exon	116212066	116212393	1000	-	.	transcript_id "STRG.645.5"; gene_id "STRG.645";
chr1A	StringTie	exon	116212508	116212706	1000	-	.	transcript_id "STRG.645.5"; gene_id "STRG.645";
chr1A	StringTie	exon	116212847	116213237	1000	-	.	transcript_id "STRG.645.5"; gene_id "STRG.645";
chr1A	StringTie	exon	116213445	116215467	1000	-	.	transcript_id "STRG.645.5"; gene_id "STRG.645";
chr1A	StringTie	exon	116216572	116217848	1000	-	.	transcript_id "STRG.645.5"; gene_id "STRG.645";
chr1A	StringTie	exon	116217952	116218291	1000	-	.	transcript_id "STRG.645.5"; gene_id "STRG.645";
chr1A	StringTie	transcript	116401516	116404729	1000	-	.	transcript_id "STRG.646.4"; gene_id "STRG.646"
chr1A	StringTie	exon	116401516	116401795	1000	-	.	transcript_id "STRG.646.4"; gene_id "STRG.646";
chr1A	StringTie	exon	116401910	116402047	1000	-	.	transcript_id "STRG.646.4"; gene_id "STRG.646";
chr1A	StringTie	exon	116402249	116402639	1000	-	.	transcript_id "STRG.646.4"; gene_id "STRG.646";
chr1A	StringTie	exon	116402847	116404729	1000	-	.	transcript_id "STRG.646.4"; gene_id "STRG.646";
chr1A	StringTie	transcript	116401516	116404729	1000	-	.	transcript_id "STRG.646.6"; gene_id "STRG.646"
chr1A	StringTie	exon	116401516	116401795	1000	-	.	transcript_id "STRG.646.6"; gene_id "STRG.646";
chr1A	StringTie	exon	116401910	116402639	1000	-	.	transcript_id "STRG.646.6"; gene_id "STRG.646";
chr1A	StringTie	exon	116402847	116404729	1000	-	.	transcript_id "STRG.646.6"; gene_id "STRG.646";
chr1A	StringTie	transcript	116401516	116407250	1000	-	.	transcript_id "STRG.646.7"; gene_id "STRG.646"
chr1A	StringTie	exon	116401516	116401795	1000	-	.	transcript_id "STRG.646.7"; gene_id "STRG.646";
chr1A	StringTie	exon	116401879	116402639	1000	-	.	transcript_id "STRG.646.7"; gene_id "STRG.646";
chr1A	StringTie	exon	116402847	116404869	1000	-	.	transcript_id "STRG.646.7"; gene_id "STRG.646";
chr1A	StringTie	exon	116405974	116407250	1000	-	.	transcript_id "STRG.646.7"; gene_id "STRG.646";
chr1A	StringTie	transcript	116401516	116407693	1000	-	.	transcript_id "STRG.646.1"; gene_id "STRG.646"
chr1A	StringTie	exon	116401516	116402639	1000	-	.	transcript_id "STRG.646.1"; gene_id "STRG.646";
chr1A	StringTie	exon	116402847	116404869	1000	-	.	transcript_id "STRG.646.1"; gene_id "STRG.646";
chr1A	StringTie	exon	116405974	116407250	1000	-	.	transcript_id "STRG.646.1"; gene_id "STRG.646";
chr1A	StringTie	exon	116407354	116407693	1000	-	.	transcript_id "STRG.646.1"; gene_id "STRG.646";
chr1A	StringTie	transcript	116401516	116407693	1000	-	.	transcript_id "STRG.646.2"; gene_id "STRG.646"
chr1A	StringTie	exon	116401516	116402639	1000	-	.	transcript_id "STRG.646.2"; gene_id "STRG.646";
chr1A	StringTie	exon	116402847	116404729	1000	-	.	transcript_id "STRG.646.2"; gene_id "STRG.646";
chr1A	StringTie	exon	116404816	116404869	1000	-	.	transcript_id "STRG.646.2"; gene_id "STRG.646";
chr1A	StringTie	exon	116405974	116407250	1000	-	.	transcript_id "STRG.646.2"; gene_id "STRG.646";
chr1A	StringTie	exon	116407354	116407693	1000	-	.	transcript_id "STRG.646.2"; gene_id "STRG.646";
chr1A	StringTie	transcript	116401516	116407693	1000	-	.	transcript_id "STRG.646.3"; gene_id "STRG.646"
chr1A	StringTie	exon	116401516	116401795	1000	-	.	transcript_id "STRG.646.3"; gene_id "STRG.646";
chr1A	StringTie	exon	116401879	116402639	1000	-	.	transcript_id "STRG.646.3"; gene_id "STRG.646";
chr1A	StringTie	exon	116402847	116404729	1000	-	.	transcript_id "STRG.646.3"; gene_id "STRG.646";
chr1A	StringTie	exon	116404816	116404869	1000	-	.	transcript_id "STRG.646.3"; gene_id "STRG.646";
chr1A	StringTie	exon	116405974	116407250	1000	-	.	transcript_id "STRG.646.3"; gene_id "STRG.646";
chr1A	StringTie	exon	116407354	116407693	1000	-	.	transcript_id "STRG.646.3"; gene_id "STRG.646";
chr1A	StringTie	transcript	116401516	116407693	1000	-	.	transcript_id "STRG.646.5"; gene_id "STRG.646"
chr1A	StringTie	exon	116401516	116401795	1000	-	.	transcript_id "STRG.646.5"; gene_id "STRG.646";
chr1A	StringTie	exon	116401879	116402047	1000	-	.	transcript_id "STRG.646.5"; gene_id "STRG.646";
chr1A	StringTie	exon	116402249	116402639	1000	-	.	transcript_id "STRG.646.5"; gene_id "STRG.646";
chr1A	StringTie	exon	116402847	116404729	1000	-	.	transcript_id "STRG.646.5"; gene_id "STRG.646";
chr1A	StringTie	exon	116404816	116404869	1000	-	.	transcript_id "STRG.646.5"; gene_id "STRG.646";
chr1A	StringTie	exon	116405974	116407250	1000	-	.	transcript_id "STRG.646.5"; gene_id "STRG.646";
chr1A	StringTie	exon	116407354	116407693	1000	-	.	transcript_id "STRG.646.5"; gene_id "STRG.646";
chr1A	StringTie	transcript	116402048	116407250	1000	-	.	transcript_id "STRG.646.8"; gene_id "STRG.646"
chr1A	StringTie	exon	116402048	116404869	1000	-	.	transcript_id "STRG.646.8"; gene_id "STRG.646";
chr1A	StringTie	exon	116405974	116407250	1000	-	.	transcript_id "STRG.646.8"; gene_id "STRG.646";
chr1A	StringTie	transcript	116590907	116597471	1000	-	.	transcript_id "STRG.648.1"; gene_id "STRG.648"
chr1A	StringTie	exon	116590907	116592046	1000	-	.	transcript_id "STRG.648.1"; gene_id "STRG.648";
chr1A	StringTie	exon	116592254	116594276	1000	-	.	transcript_id "STRG.648.1"; gene_id "STRG.648";
chr1A	StringTie	exon	116595381	116596657	1000	-	.	transcript_id "STRG.648.1"; gene_id "STRG.648";
chr1A	StringTie	exon	116596761	116597471	1000	-	.	transcript_id "STRG.648.1"; gene_id "STRG.648";
chr1A	StringTie	transcript	116590907	116597471	1000	-	.	transcript_id "STRG.648.2"; gene_id "STRG.648"
chr1A	StringTie	exon	116590907	116591202	1000	-	.	transcript_id "STRG.648.2"; gene_id "STRG.648";
chr1A	StringTie	exon	116591317	116592046	1000	-	.	transcript_id "STRG.648.2"; gene_id "STRG.648";
chr1A	StringTie	exon	116592254	116594276	1000	-	.	transcript_id "STRG.648.2"; gene_id "STRG.648";
chr1A	StringTie	exon	116595381	116596657	1000	-	.	transcript_id "STRG.648.2"; gene_id "STRG.648";
chr1A	StringTie	exon	116596761	116597471	1000	-	.	transcript_id "STRG.648.2"; gene_id "STRG.648";
chr1A	StringTie	transcript	116590907	116597471	1000	-	.	transcript_id "STRG.648.3"; gene_id "STRG.648"
chr1A	StringTie	exon	116590907	116591202	1000	-	.	transcript_id "STRG.648.3"; gene_id "STRG.648";
chr1A	StringTie	exon	116591317	116591515	1000	-	.	transcript_id "STRG.648.3"; gene_id "STRG.648";
chr1A	StringTie	exon	116591656	116592046	1000	-	.	transcript_id "STRG.648.3"; gene_id "STRG.648";
chr1A	StringTie	exon	116592254	116594276	1000	-	.	transcript_id "STRG.648.3"; gene_id "STRG.648";
chr1A	StringTie	exon	116595381	116596657	1000	-	.	transcript_id "STRG.648.3"; gene_id "STRG.648";
chr1A	StringTie	exon	116596761	116597471	1000	-	.	transcript_id "STRG.648.3"; gene_id "STRG.648";
chr1A	StringTie	transcript	116590907	116597471	1000	-	.	transcript_id "STRG.648.4"; gene_id "STRG.648"
chr1A	StringTie	exon	116590907	116591202	1000	-	.	transcript_id "STRG.648.4"; gene_id "STRG.648";
chr1A	StringTie	exon	116591286	116592046	1000	-	.	transcript_id "STRG.648.4"; gene_id "STRG.648";
chr1A	StringTie	exon	116592254	116594276	1000	-	.	transcript_id "STRG.648.4"; gene_id "STRG.648";
chr1A	StringTie	exon	116595381	116596657	1000	-	.	transcript_id "STRG.648.4"; gene_id "STRG.648";
chr1A	StringTie	exon	116596761	116597471	1000	-	.	transcript_id "STRG.648.4"; gene_id "STRG.648";
chr1A	StringTie	transcript	116590907	116597471	1000	-	.	transcript_id "STRG.648.5"; gene_id "STRG.648"
chr1A	StringTie	exon	116590907	116591202	1000	-	.	transcript_id "STRG.648.5"; gene_id "STRG.648";
chr1A	StringTie	exon	116591286	116591454	1000	-	.	transcript_id "STRG.648.5"; gene_id "STRG.648";
chr1A	StringTie	exon	116591656	116592046	1000	-	.	transcript_id "STRG.648.5"; gene_id "STRG.648";
chr1A	StringTie	exon	116592254	116594276	1000	-	.	transcript_id "STRG.648.5"; gene_id "STRG.648";
chr1A	StringTie	exon	116595381	116596657	1000	-	.	transcript_id "STRG.648.5"; gene_id "STRG.648";
chr1A	StringTie	exon	116596761	116597471	1000	-	.	transcript_id "STRG.648.5"; gene_id "STRG.648";
chr1A	StringTie	transcript	116590907	116597471	1000	-	.	transcript_id "STRG.648.6"; gene_id "STRG.648"
chr1A	StringTie	exon	116590907	116591202	1000	-	.	transcript_id "STRG.648.6"; gene_id "STRG.648";
chr1A	StringTie	exon	116591317	116591454	1000	-	.	transcript_id "STRG.648.6"; gene_id "STRG.648";
chr1A	StringTie	exon	116591656	116592046	1000	-	.	transcript_id "STRG.648.6"; gene_id "STRG.648";
chr1A	StringTie	exon	116592254	116594276	1000	-	.	transcript_id "STRG.648.6"; gene_id "STRG.648";
chr1A	StringTie	exon	116595381	116596657	1000	-	.	transcript_id "STRG.648.6"; gene_id "STRG.648";
chr1A	StringTie	exon	116596761	116597471	1000	-	.	transcript_id "STRG.648.6"; gene_id "STRG.648";
chr1A	StringTie	transcript	116878574	116881481	1000	-	.	transcript_id "STRG.647.1"; gene_id "STRG.647"
chr1A	StringTie	exon	116878574	116879991	1000	-	.	transcript_id "STRG.647.1"; gene_id "STRG.647";
chr1A	StringTie	exon	116880074	116880341	1000	-	.	transcript_id "STRG.647.1"; gene_id "STRG.647";
chr1A	StringTie	exon	116880430	116880578	1000	-	.	transcript_id "STRG.647.1"; gene_id "STRG.647";
chr1A	StringTie	exon	116880862	116881082	1000	-	.	transcript_id "STRG.647.1"; gene_id "STRG.647";
chr1A	StringTie	exon	116881172	116881481	1000	-	.	transcript_id "STRG.647.1"; gene_id "STRG.647";
chr1A	StringTie	transcript	117126065	117130731	1000	+	.	transcript_id "STRG.649.1"; gene_id "STRG.649"
chr1A	StringTie	exon	117126065	117126374	1000	+	.	transcript_id "STRG.649.1"; gene_id "STRG.649";
chr1A	StringTie	exon	117128442	117129511	1000	+	.	transcript_id "STRG.649.1"; gene_id "STRG.649";
chr1A	StringTie	exon	117130032	117130731	1000	+	.	transcript_id "STRG.649.1"; gene_id "STRG.649";
chr1A	StringTie	transcript	117131799	117136722	1000	-	.	transcript_id "STRG.651.1"; gene_id "STRG.651"
chr1A	StringTie	exon	117131799	117132391	1000	-	.	transcript_id "STRG.651.1"; gene_id "STRG.651";
chr1A	StringTie	exon	117132681	117132782	1000	-	.	transcript_id "STRG.651.1"; gene_id "STRG.651";
chr1A	StringTie	exon	117132896	117132973	1000	-	.	transcript_id "STRG.651.1"; gene_id "STRG.651";
chr1A	StringTie	exon	117133050	117133115	1000	-	.	transcript_id "STRG.651.1"; gene_id "STRG.651";
chr1A	StringTie	exon	117133775	117133865	1000	-	.	transcript_id "STRG.651.1"; gene_id "STRG.651";
chr1A	StringTie	exon	117134303	117134379	1000	-	.	transcript_id "STRG.651.1"; gene_id "STRG.651";
chr1A	StringTie	exon	117134561	117134770	1000	-	.	transcript_id "STRG.651.1"; gene_id "STRG.651";
chr1A	StringTie	exon	117134853	117134970	1000	-	.	transcript_id "STRG.651.1"; gene_id "STRG.651";
chr1A	StringTie	exon	117135613	117135710	1000	-	.	transcript_id "STRG.651.1"; gene_id "STRG.651";
chr1A	StringTie	exon	117135808	117135873	1000	-	.	transcript_id "STRG.651.1"; gene_id "STRG.651";
chr1A	StringTie	exon	117135970	117136132	1000	-	.	transcript_id "STRG.651.1"; gene_id "STRG.651";
chr1A	StringTie	exon	117136326	117136488	1000	-	.	transcript_id "STRG.651.1"; gene_id "STRG.651";
chr1A	StringTie	exon	117136571	117136722	1000	-	.	transcript_id "STRG.651.1"; gene_id "STRG.651";
chr1A	StringTie	transcript	117203769	117206996	1000	-	.	transcript_id "STRG.650.1"; gene_id "STRG.650"
chr1A	StringTie	exon	117203769	117204739	1000	-	.	transcript_id "STRG.650.1"; gene_id "STRG.650";
chr1A	StringTie	exon	117205689	117206429	1000	-	.	transcript_id "STRG.650.1"; gene_id "STRG.650";
chr1A	StringTie	exon	117206509	117206578	1000	-	.	transcript_id "STRG.650.1"; gene_id "STRG.650";
chr1A	StringTie	exon	117206730	117206996	1000	-	.	transcript_id "STRG.650.1"; gene_id "STRG.650";
chr1A	StringTie	transcript	117209880	117214914	1000	+	.	transcript_id "STRG.653.1"; gene_id "STRG.653"
chr1A	StringTie	exon	117209880	117210155	1000	+	.	transcript_id "STRG.653.1"; gene_id "STRG.653";
chr1A	StringTie	exon	117210734	117210798	1000	+	.	transcript_id "STRG.653.1"; gene_id "STRG.653";
chr1A	StringTie	exon	117210908	117210999	1000	+	.	transcript_id "STRG.653.1"; gene_id "STRG.653";
chr1A	StringTie	exon	117211101	117211761	1000	+	.	transcript_id "STRG.653.1"; gene_id "STRG.653";
chr1A	StringTie	exon	117211888	117211955	1000	+	.	transcript_id "STRG.653.1"; gene_id "STRG.653";
chr1A	StringTie	exon	117212083	117212165	1000	+	.	transcript_id "STRG.653.1"; gene_id "STRG.653";
chr1A	StringTie	exon	117212466	117212565	1000	+	.	transcript_id "STRG.653.1"; gene_id "STRG.653";
chr1A	StringTie	exon	117212753	117212838	1000	+	.	transcript_id "STRG.653.1"; gene_id "STRG.653";
chr1A	StringTie	exon	117212926	117213008	1000	+	.	transcript_id "STRG.653.1"; gene_id "STRG.653";
chr1A	StringTie	exon	117213167	117213303	1000	+	.	transcript_id "STRG.653.1"; gene_id "STRG.653";
chr1A	StringTie	exon	117213394	117213495	1000	+	.	transcript_id "STRG.653.1"; gene_id "STRG.653";
chr1A	StringTie	exon	117213584	117213877	1000	+	.	transcript_id "STRG.653.1"; gene_id "STRG.653";
chr1A	StringTie	exon	117213968	117214090	1000	+	.	transcript_id "STRG.653.1"; gene_id "STRG.653";
chr1A	StringTie	exon	117214321	117214914	1000	+	.	transcript_id "STRG.653.1"; gene_id "STRG.653";
chr1A	StringTie	transcript	117214803	117221660	1000	-	.	transcript_id "STRG.654.1"; gene_id "STRG.654"
chr1A	StringTie	exon	117214803	117215202	1000	-	.	transcript_id "STRG.654.1"; gene_id "STRG.654";
chr1A	StringTie	exon	117215316	117215490	1000	-	.	transcript_id "STRG.654.1"; gene_id "STRG.654";
chr1A	StringTie	exon	117215598	117218959	1000	-	.	transcript_id "STRG.654.1"; gene_id "STRG.654";
chr1A	StringTie	exon	117219033	117220590	1000	-	.	transcript_id "STRG.654.1"; gene_id "STRG.654";
chr1A	StringTie	exon	117220699	117221660	1000	-	.	transcript_id "STRG.654.1"; gene_id "STRG.654";
chr1A	StringTie	transcript	117361716	117364118	1000	+	.	transcript_id "STRG.652.1"; gene_id "STRG.652"
chr1A	StringTie	exon	117361716	117362318	1000	+	.	transcript_id "STRG.652.1"; gene_id "STRG.652";
chr1A	StringTie	exon	117362431	117362703	1000	+	.	transcript_id "STRG.652.1"; gene_id "STRG.652";
chr1A	StringTie	exon	117363091	117364118	1000	+	.	transcript_id "STRG.652.1"; gene_id "STRG.652";
chr1A	StringTie	transcript	117863221	117866734	1000	-	.	transcript_id "STRG.655.1"; gene_id "STRG.655"
chr1A	StringTie	exon	117863221	117863543	1000	-	.	transcript_id "STRG.655.1"; gene_id "STRG.655";
chr1A	StringTie	exon	117863718	117864170	1000	-	.	transcript_id "STRG.655.1"; gene_id "STRG.655";
chr1A	StringTie	exon	117864558	117864733	1000	-	.	transcript_id "STRG.655.1"; gene_id "STRG.655";
chr1A	StringTie	exon	117864854	117864906	1000	-	.	transcript_id "STRG.655.1"; gene_id "STRG.655";
chr1A	StringTie	exon	117865070	117865134	1000	-	.	transcript_id "STRG.655.1"; gene_id "STRG.655";
chr1A	StringTie	exon	117865212	117865432	1000	-	.	transcript_id "STRG.655.1"; gene_id "STRG.655";
chr1A	StringTie	exon	117865532	117865657	1000	-	.	transcript_id "STRG.655.1"; gene_id "STRG.655";
chr1A	StringTie	exon	117866113	117866734	1000	-	.	transcript_id "STRG.655.1"; gene_id "STRG.655";
chr1A	StringTie	transcript	117863221	117866734	1000	-	.	transcript_id "STRG.655.2"; gene_id "STRG.655"
chr1A	StringTie	exon	117863221	117863543	1000	-	.	transcript_id "STRG.655.2"; gene_id "STRG.655";
chr1A	StringTie	exon	117863718	117863977	1000	-	.	transcript_id "STRG.655.2"; gene_id "STRG.655";
chr1A	StringTie	exon	117864558	117864733	1000	-	.	transcript_id "STRG.655.2"; gene_id "STRG.655";
chr1A	StringTie	exon	117864854	117864906	1000	-	.	transcript_id "STRG.655.2"; gene_id "STRG.655";
chr1A	StringTie	exon	117865070	117865134	1000	-	.	transcript_id "STRG.655.2"; gene_id "STRG.655";
chr1A	StringTie	exon	117865212	117865432	1000	-	.	transcript_id "STRG.655.2"; gene_id "STRG.655";
chr1A	StringTie	exon	117865532	117865657	1000	-	.	transcript_id "STRG.655.2"; gene_id "STRG.655";
chr1A	StringTie	exon	117866113	117866734	1000	-	.	transcript_id "STRG.655.2"; gene_id "STRG.655";
chr1A	StringTie	transcript	117863221	117866734	1000	-	.	transcript_id "STRG.655.3"; gene_id "STRG.655"
chr1A	StringTie	exon	117863221	117863543	1000	-	.	transcript_id "STRG.655.3"; gene_id "STRG.655";
chr1A	StringTie	exon	117863718	117863977	1000	-	.	transcript_id "STRG.655.3"; gene_id "STRG.655";
chr1A	StringTie	exon	117864558	117864906	1000	-	.	transcript_id "STRG.655.3"; gene_id "STRG.655";
chr1A	StringTie	exon	117865070	117865134	1000	-	.	transcript_id "STRG.655.3"; gene_id "STRG.655";
chr1A	StringTie	exon	117865212	117865432	1000	-	.	transcript_id "STRG.655.3"; gene_id "STRG.655";
chr1A	StringTie	exon	117865532	117865657	1000	-	.	transcript_id "STRG.655.3"; gene_id "STRG.655";
chr1A	StringTie	exon	117866113	117866734	1000	-	.	transcript_id "STRG.655.3"; gene_id "STRG.655";
chr1A	StringTie	transcript	117863221	117866734	1000	-	.	transcript_id "STRG.655.4"; gene_id "STRG.655"
chr1A	StringTie	exon	117863221	117863543	1000	-	.	transcript_id "STRG.655.4"; gene_id "STRG.655";
chr1A	StringTie	exon	117863718	117864170	1000	-	.	transcript_id "STRG.655.4"; gene_id "STRG.655";
chr1A	StringTie	exon	117864558	117864733	1000	-	.	transcript_id "STRG.655.4"; gene_id "STRG.655";
chr1A	StringTie	exon	117864854	117864906	1000	-	.	transcript_id "STRG.655.4"; gene_id "STRG.655";
chr1A	StringTie	exon	117865070	117865134	1000	-	.	transcript_id "STRG.655.4"; gene_id "STRG.655";
chr1A	StringTie	exon	117865212	117865432	1000	-	.	transcript_id "STRG.655.4"; gene_id "STRG.655";
chr1A	StringTie	exon	117865532	117865657	1000	-	.	transcript_id "STRG.655.4"; gene_id "STRG.655";
chr1A	StringTie	exon	117865786	117866734	1000	-	.	transcript_id "STRG.655.4"; gene_id "STRG.655";
chr1A	StringTie	transcript	117863221	117866734	1000	-	.	transcript_id "STRG.655.5"; gene_id "STRG.655"
chr1A	StringTie	exon	117863221	117863543	1000	-	.	transcript_id "STRG.655.5"; gene_id "STRG.655";
chr1A	StringTie	exon	117863718	117864906	1000	-	.	transcript_id "STRG.655.5"; gene_id "STRG.655";
chr1A	StringTie	exon	117865070	117865657	1000	-	.	transcript_id "STRG.655.5"; gene_id "STRG.655";
chr1A	StringTie	exon	117865786	117865920	1000	-	.	transcript_id "STRG.655.5"; gene_id "STRG.655";
chr1A	StringTie	exon	117866113	117866734	1000	-	.	transcript_id "STRG.655.5"; gene_id "STRG.655";
chr1A	StringTie	transcript	118007819	118012721	1000	+	.	transcript_id "STRG.656.1"; gene_id "STRG.656"
chr1A	StringTie	exon	118007819	118008100	1000	+	.	transcript_id "STRG.656.1"; gene_id "STRG.656";
chr1A	StringTie	exon	118008174	118008206	1000	+	.	transcript_id "STRG.656.1"; gene_id "STRG.656";
chr1A	StringTie	exon	118008308	118008530	1000	+	.	transcript_id "STRG.656.1"; gene_id "STRG.656";
chr1A	StringTie	exon	118011841	118011970	1000	+	.	transcript_id "STRG.656.1"; gene_id "STRG.656";
chr1A	StringTie	exon	118012040	118012721	1000	+	.	transcript_id "STRG.656.1"; gene_id "STRG.656";
chr1A	StringTie	transcript	118404590	118408790	1000	-	.	transcript_id "STRG.659.1"; gene_id "STRG.659"
chr1A	StringTie	exon	118404590	118405035	1000	-	.	transcript_id "STRG.659.1"; gene_id "STRG.659";
chr1A	StringTie	exon	118405302	118405394	1000	-	.	transcript_id "STRG.659.1"; gene_id "STRG.659";
chr1A	StringTie	exon	118405492	118405663	1000	-	.	transcript_id "STRG.659.1"; gene_id "STRG.659";
chr1A	StringTie	exon	118405752	118405828	1000	-	.	transcript_id "STRG.659.1"; gene_id "STRG.659";
chr1A	StringTie	exon	118405930	118406089	1000	-	.	transcript_id "STRG.659.1"; gene_id "STRG.659";
chr1A	StringTie	exon	118406314	118406423	1000	-	.	transcript_id "STRG.659.1"; gene_id "STRG.659";
chr1A	StringTie	exon	118406498	118406557	1000	-	.	transcript_id "STRG.659.1"; gene_id "STRG.659";
chr1A	StringTie	exon	118406650	118406723	1000	-	.	transcript_id "STRG.659.1"; gene_id "STRG.659";
chr1A	StringTie	exon	118406832	118406955	1000	-	.	transcript_id "STRG.659.1"; gene_id "STRG.659";
chr1A	StringTie	exon	118407058	118407135	1000	-	.	transcript_id "STRG.659.1"; gene_id "STRG.659";
chr1A	StringTie	exon	118407360	118407466	1000	-	.	transcript_id "STRG.659.1"; gene_id "STRG.659";
chr1A	StringTie	exon	118408360	118408473	1000	-	.	transcript_id "STRG.659.1"; gene_id "STRG.659";
chr1A	StringTie	exon	118408587	118408790	1000	-	.	transcript_id "STRG.659.1"; gene_id "STRG.659";
chr1A	StringTie	transcript	118498800	118500176	1000	+	.	transcript_id "STRG.657.1"; gene_id "STRG.657"
chr1A	StringTie	exon	118498800	118499421	1000	+	.	transcript_id "STRG.657.1"; gene_id "STRG.657";
chr1A	StringTie	exon	118499505	118500176	1000	+	.	transcript_id "STRG.657.1"; gene_id "STRG.657";
chr1A	StringTie	transcript	118510156	118511545	1000	+	.	transcript_id "STRG.658.1"; gene_id "STRG.658"
chr1A	StringTie	exon	118510156	118510574	1000	+	.	transcript_id "STRG.658.1"; gene_id "STRG.658";
chr1A	StringTie	exon	118510804	118511545	1000	+	.	transcript_id "STRG.658.1"; gene_id "STRG.658";
chr1A	StringTie	transcript	118716246	118719276	1000	+	.	transcript_id "STRG.661.1"; gene_id "STRG.661"
chr1A	StringTie	exon	118716246	118717300	1000	+	.	transcript_id "STRG.661.1"; gene_id "STRG.661";
chr1A	StringTie	exon	118717593	118717766	1000	+	.	transcript_id "STRG.661.1"; gene_id "STRG.661";
chr1A	StringTie	exon	118718398	118719276	1000	+	.	transcript_id "STRG.661.1"; gene_id "STRG.661";
chr1A	StringTie	transcript	118716246	118719276	1000	+	.	transcript_id "STRG.661.2"; gene_id "STRG.661"
chr1A	StringTie	exon	118716246	118716926	1000	+	.	transcript_id "STRG.661.2"; gene_id "STRG.661";
chr1A	StringTie	exon	118717057	118717300	1000	+	.	transcript_id "STRG.661.2"; gene_id "STRG.661";
chr1A	StringTie	exon	118717593	118717766	1000	+	.	transcript_id "STRG.661.2"; gene_id "STRG.661";
chr1A	StringTie	exon	118718398	118719276	1000	+	.	transcript_id "STRG.661.2"; gene_id "STRG.661";
chr1A	StringTie	transcript	118719446	118721315	1000	-	.	transcript_id "STRG.662.1"; gene_id "STRG.662"
chr1A	StringTie	exon	118719446	118721315	1000	-	.	transcript_id "STRG.662.1"; gene_id "STRG.662";
chr1A	StringTie	transcript	118724324	118730217	1000	+	.	transcript_id "STRG.660.1"; gene_id "STRG.660"
chr1A	StringTie	exon	118724324	118727702	1000	+	.	transcript_id "STRG.660.1"; gene_id "STRG.660";
chr1A	StringTie	exon	118727780	118727935	1000	+	.	transcript_id "STRG.660.1"; gene_id "STRG.660";
chr1A	StringTie	exon	118727996	118728031	1000	+	.	transcript_id "STRG.660.1"; gene_id "STRG.660";
chr1A	StringTie	exon	118728150	118728245	1000	+	.	transcript_id "STRG.660.1"; gene_id "STRG.660";
chr1A	StringTie	exon	118728327	118728391	1000	+	.	transcript_id "STRG.660.1"; gene_id "STRG.660";
chr1A	StringTie	exon	118728464	118728923	1000	+	.	transcript_id "STRG.660.1"; gene_id "STRG.660";
chr1A	StringTie	exon	118729351	118729627	1000	+	.	transcript_id "STRG.660.1"; gene_id "STRG.660";
chr1A	StringTie	exon	118729713	118730217	1000	+	.	transcript_id "STRG.660.1"; gene_id "STRG.660";
chr1A	StringTie	transcript	119555071	119565147	1000	+	.	transcript_id "STRG.663.1"; gene_id "STRG.663"
chr1A	StringTie	exon	119555071	119555386	1000	+	.	transcript_id "STRG.663.1"; gene_id "STRG.663";
chr1A	StringTie	exon	119555473	119555536	1000	+	.	transcript_id "STRG.663.1"; gene_id "STRG.663";
chr1A	StringTie	exon	119555883	119556181	1000	+	.	transcript_id "STRG.663.1"; gene_id "STRG.663";
chr1A	StringTie	exon	119556618	119556833	1000	+	.	transcript_id "STRG.663.1"; gene_id "STRG.663";
chr1A	StringTie	exon	119557964	119558176	1000	+	.	transcript_id "STRG.663.1"; gene_id "STRG.663";
chr1A	StringTie	exon	119559251	119559343	1000	+	.	transcript_id "STRG.663.1"; gene_id "STRG.663";
chr1A	StringTie	exon	119560123	119560221	1000	+	.	transcript_id "STRG.663.1"; gene_id "STRG.663";
chr1A	StringTie	exon	119560330	119560359	1000	+	.	transcript_id "STRG.663.1"; gene_id "STRG.663";
chr1A	StringTie	exon	119560892	119560945	1000	+	.	transcript_id "STRG.663.1"; gene_id "STRG.663";
chr1A	StringTie	exon	119561485	119561538	1000	+	.	transcript_id "STRG.663.1"; gene_id "STRG.663";
chr1A	StringTie	exon	119561611	119561688	1000	+	.	transcript_id "STRG.663.1"; gene_id "STRG.663";
chr1A	StringTie	exon	119561914	119562005	1000	+	.	transcript_id "STRG.663.1"; gene_id "STRG.663";
chr1A	StringTie	exon	119562090	119562147	1000	+	.	transcript_id "STRG.663.1"; gene_id "STRG.663";
chr1A	StringTie	exon	119562260	119562334	1000	+	.	transcript_id "STRG.663.1"; gene_id "STRG.663";
chr1A	StringTie	exon	119562577	119562624	1000	+	.	transcript_id "STRG.663.1"; gene_id "STRG.663";
chr1A	StringTie	exon	119562818	119562915	1000	+	.	transcript_id "STRG.663.1"; gene_id "STRG.663";
chr1A	StringTie	exon	119563453	119563528	1000	+	.	transcript_id "STRG.663.1"; gene_id "STRG.663";
chr1A	StringTie	exon	119563679	119563741	1000	+	.	transcript_id "STRG.663.1"; gene_id "STRG.663";
chr1A	StringTie	exon	119563820	119563911	1000	+	.	transcript_id "STRG.663.1"; gene_id "STRG.663";
chr1A	StringTie	exon	119564226	119564294	1000	+	.	transcript_id "STRG.663.1"; gene_id "STRG.663";
chr1A	StringTie	exon	119564466	119564530	1000	+	.	transcript_id "STRG.663.1"; gene_id "STRG.663";
chr1A	StringTie	exon	119564602	119564667	1000	+	.	transcript_id "STRG.663.1"; gene_id "STRG.663";
chr1A	StringTie	exon	119564769	119565147	1000	+	.	transcript_id "STRG.663.1"; gene_id "STRG.663";
chr1A	StringTie	transcript	119555071	119565147	1000	+	.	transcript_id "STRG.663.2"; gene_id "STRG.663"
chr1A	StringTie	exon	119555071	119555386	1000	+	.	transcript_id "STRG.663.2"; gene_id "STRG.663";
chr1A	StringTie	exon	119555473	119555536	1000	+	.	transcript_id "STRG.663.2"; gene_id "STRG.663";
chr1A	StringTie	exon	119555883	119556181	1000	+	.	transcript_id "STRG.663.2"; gene_id "STRG.663";
chr1A	StringTie	exon	119556618	119556833	1000	+	.	transcript_id "STRG.663.2"; gene_id "STRG.663";
chr1A	StringTie	exon	119559251	119559343	1000	+	.	transcript_id "STRG.663.2"; gene_id "STRG.663";
chr1A	StringTie	exon	119560123	119560221	1000	+	.	transcript_id "STRG.663.2"; gene_id "STRG.663";
chr1A	StringTie	exon	119560330	119560359	1000	+	.	transcript_id "STRG.663.2"; gene_id "STRG.663";
chr1A	StringTie	exon	119560892	119560945	1000	+	.	transcript_id "STRG.663.2"; gene_id "STRG.663";
chr1A	StringTie	exon	119561485	119561538	1000	+	.	transcript_id "STRG.663.2"; gene_id "STRG.663";
chr1A	StringTie	exon	119561611	119561688	1000	+	.	transcript_id "STRG.663.2"; gene_id "STRG.663";
chr1A	StringTie	exon	119561914	119562005	1000	+	.	transcript_id "STRG.663.2"; gene_id "STRG.663";
chr1A	StringTie	exon	119562090	119562147	1000	+	.	transcript_id "STRG.663.2"; gene_id "STRG.663";
chr1A	StringTie	exon	119562260	119562334	1000	+	.	transcript_id "STRG.663.2"; gene_id "STRG.663";
chr1A	StringTie	exon	119562577	119562624	1000	+	.	transcript_id "STRG.663.2"; gene_id "STRG.663";
chr1A	StringTie	exon	119562818	119562915	1000	+	.	transcript_id "STRG.663.2"; gene_id "STRG.663";
chr1A	StringTie	exon	119563453	119563528	1000	+	.	transcript_id "STRG.663.2"; gene_id "STRG.663";
chr1A	StringTie	exon	119563679	119563741	1000	+	.	transcript_id "STRG.663.2"; gene_id "STRG.663";
chr1A	StringTie	exon	119563820	119563911	1000	+	.	transcript_id "STRG.663.2"; gene_id "STRG.663";
chr1A	StringTie	exon	119564226	119564294	1000	+	.	transcript_id "STRG.663.2"; gene_id "STRG.663";
chr1A	StringTie	exon	119564466	119564530	1000	+	.	transcript_id "STRG.663.2"; gene_id "STRG.663";
chr1A	StringTie	exon	119564602	119564667	1000	+	.	transcript_id "STRG.663.2"; gene_id "STRG.663";
chr1A	StringTie	exon	119564769	119565147	1000	+	.	transcript_id "STRG.663.2"; gene_id "STRG.663";
chr1A	StringTie	transcript	119582332	119585313	1000	-	.	transcript_id "STRG.664.1"; gene_id "STRG.664"
chr1A	StringTie	exon	119582332	119582796	1000	-	.	transcript_id "STRG.664.1"; gene_id "STRG.664";
chr1A	StringTie	exon	119584338	119585313	1000	-	.	transcript_id "STRG.664.1"; gene_id "STRG.664";
chr1A	StringTie	transcript	119582332	119585313	1000	-	.	transcript_id "STRG.664.2"; gene_id "STRG.664"
chr1A	StringTie	exon	119582332	119582796	1000	-	.	transcript_id "STRG.664.2"; gene_id "STRG.664";
chr1A	StringTie	exon	119583359	119583386	1000	-	.	transcript_id "STRG.664.2"; gene_id "STRG.664";
chr1A	StringTie	exon	119584338	119585313	1000	-	.	transcript_id "STRG.664.2"; gene_id "STRG.664";
chr1A	StringTie	transcript	119582332	119585313	1000	-	.	transcript_id "STRG.664.3"; gene_id "STRG.664"
chr1A	StringTie	exon	119582332	119582796	1000	-	.	transcript_id "STRG.664.3"; gene_id "STRG.664";
chr1A	StringTie	exon	119583359	119585313	1000	-	.	transcript_id "STRG.664.3"; gene_id "STRG.664";
chr1A	StringTie	transcript	119953864	119956232	1000	+	.	transcript_id "STRG.665.2"; gene_id "STRG.665"
chr1A	StringTie	exon	119953864	119954266	1000	+	.	transcript_id "STRG.665.2"; gene_id "STRG.665";
chr1A	StringTie	exon	119954633	119954920	1000	+	.	transcript_id "STRG.665.2"; gene_id "STRG.665";
chr1A	StringTie	exon	119955011	119955121	1000	+	.	transcript_id "STRG.665.2"; gene_id "STRG.665";
chr1A	StringTie	exon	119955211	119955264	1000	+	.	transcript_id "STRG.665.2"; gene_id "STRG.665";
chr1A	StringTie	exon	119955348	119955684	1000	+	.	transcript_id "STRG.665.2"; gene_id "STRG.665";
chr1A	StringTie	exon	119955784	119955898	1000	+	.	transcript_id "STRG.665.2"; gene_id "STRG.665";
chr1A	StringTie	exon	119955979	119956232	1000	+	.	transcript_id "STRG.665.2"; gene_id "STRG.665";
chr1A	StringTie	transcript	119953864	119956232	1000	+	.	transcript_id "STRG.665.3"; gene_id "STRG.665"
chr1A	StringTie	exon	119953864	119954920	1000	+	.	transcript_id "STRG.665.3"; gene_id "STRG.665";
chr1A	StringTie	exon	119955011	119955121	1000	+	.	transcript_id "STRG.665.3"; gene_id "STRG.665";
chr1A	StringTie	exon	119955211	119955264	1000	+	.	transcript_id "STRG.665.3"; gene_id "STRG.665";
chr1A	StringTie	exon	119955348	119955684	1000	+	.	transcript_id "STRG.665.3"; gene_id "STRG.665";
chr1A	StringTie	exon	119955784	119955898	1000	+	.	transcript_id "STRG.665.3"; gene_id "STRG.665";
chr1A	StringTie	exon	119955979	119956232	1000	+	.	transcript_id "STRG.665.3"; gene_id "STRG.665";
chr1A	StringTie	transcript	119953864	119956423	1000	+	.	transcript_id "STRG.665.1"; gene_id "STRG.665"
chr1A	StringTie	exon	119953864	119954266	1000	+	.	transcript_id "STRG.665.1"; gene_id "STRG.665";
chr1A	StringTie	exon	119954633	119954920	1000	+	.	transcript_id "STRG.665.1"; gene_id "STRG.665";
chr1A	StringTie	exon	119955011	119955121	1000	+	.	transcript_id "STRG.665.1"; gene_id "STRG.665";
chr1A	StringTie	exon	119955211	119955264	1000	+	.	transcript_id "STRG.665.1"; gene_id "STRG.665";
chr1A	StringTie	exon	119955348	119955427	1000	+	.	transcript_id "STRG.665.1"; gene_id "STRG.665";
chr1A	StringTie	exon	119955560	119955684	1000	+	.	transcript_id "STRG.665.1"; gene_id "STRG.665";
chr1A	StringTie	exon	119955784	119955898	1000	+	.	transcript_id "STRG.665.1"; gene_id "STRG.665";
chr1A	StringTie	exon	119955979	119956423	1000	+	.	transcript_id "STRG.665.1"; gene_id "STRG.665";
chr1A	StringTie	transcript	119953864	119956423	1000	+	.	transcript_id "STRG.665.4"; gene_id "STRG.665"
chr1A	StringTie	exon	119953864	119954920	1000	+	.	transcript_id "STRG.665.4"; gene_id "STRG.665";
chr1A	StringTie	exon	119955011	119955121	1000	+	.	transcript_id "STRG.665.4"; gene_id "STRG.665";
chr1A	StringTie	exon	119955211	119955264	1000	+	.	transcript_id "STRG.665.4"; gene_id "STRG.665";
chr1A	StringTie	exon	119955348	119955427	1000	+	.	transcript_id "STRG.665.4"; gene_id "STRG.665";
chr1A	StringTie	exon	119955560	119955684	1000	+	.	transcript_id "STRG.665.4"; gene_id "STRG.665";
chr1A	StringTie	exon	119955784	119955898	1000	+	.	transcript_id "STRG.665.4"; gene_id "STRG.665";
chr1A	StringTie	exon	119955979	119956423	1000	+	.	transcript_id "STRG.665.4"; gene_id "STRG.665";
chr1A	StringTie	transcript	120200195	120202364	1000	+	.	transcript_id "STRG.666.1"; gene_id "STRG.666"
chr1A	StringTie	exon	120200195	120201581	1000	+	.	transcript_id "STRG.666.1"; gene_id "STRG.666";
chr1A	StringTie	exon	120201923	120202364	1000	+	.	transcript_id "STRG.666.1"; gene_id "STRG.666";
chr1A	StringTie	transcript	120381987	120385793	1000	-	.	transcript_id "STRG.667.1"; gene_id "STRG.667"
chr1A	StringTie	exon	120381987	120382302	1000	-	.	transcript_id "STRG.667.1"; gene_id "STRG.667";
chr1A	StringTie	exon	120382669	120382708	1000	-	.	transcript_id "STRG.667.1"; gene_id "STRG.667";
chr1A	StringTie	exon	120383437	120383499	1000	-	.	transcript_id "STRG.667.1"; gene_id "STRG.667";
chr1A	StringTie	exon	120384220	120385793	1000	-	.	transcript_id "STRG.667.1"; gene_id "STRG.667";
chr1A	StringTie	transcript	120381987	120385793	1000	-	.	transcript_id "STRG.667.2"; gene_id "STRG.667"
chr1A	StringTie	exon	120381987	120382302	1000	-	.	transcript_id "STRG.667.2"; gene_id "STRG.667";
chr1A	StringTie	exon	120382669	120383499	1000	-	.	transcript_id "STRG.667.2"; gene_id "STRG.667";
chr1A	StringTie	exon	120384220	120385793	1000	-	.	transcript_id "STRG.667.2"; gene_id "STRG.667";
chr1A	StringTie	transcript	120381987	120385793	1000	-	.	transcript_id "STRG.667.3"; gene_id "STRG.667"
chr1A	StringTie	exon	120381987	120382302	1000	-	.	transcript_id "STRG.667.3"; gene_id "STRG.667";
chr1A	StringTie	exon	120382669	120385793	1000	-	.	transcript_id "STRG.667.3"; gene_id "STRG.667";
chr1A	StringTie	transcript	120381987	120385793	1000	-	.	transcript_id "STRG.667.4"; gene_id "STRG.667"
chr1A	StringTie	exon	120381987	120382302	1000	-	.	transcript_id "STRG.667.4"; gene_id "STRG.667";
chr1A	StringTie	exon	120382669	120383499	1000	-	.	transcript_id "STRG.667.4"; gene_id "STRG.667";
chr1A	StringTie	exon	120384220	120384289	1000	-	.	transcript_id "STRG.667.4"; gene_id "STRG.667";
chr1A	StringTie	exon	120385044	120385793	1000	-	.	transcript_id "STRG.667.4"; gene_id "STRG.667";
chr1A	StringTie	transcript	120387278	120396562	1000	-	.	transcript_id "STRG.668.1"; gene_id "STRG.668"
chr1A	StringTie	exon	120387278	120387600	1000	-	.	transcript_id "STRG.668.1"; gene_id "STRG.668";
chr1A	StringTie	exon	120387679	120387745	1000	-	.	transcript_id "STRG.668.1"; gene_id "STRG.668";
chr1A	StringTie	exon	120387838	120387927	1000	-	.	transcript_id "STRG.668.1"; gene_id "STRG.668";
chr1A	StringTie	exon	120389070	120389188	1000	-	.	transcript_id "STRG.668.1"; gene_id "STRG.668";
chr1A	StringTie	exon	120389624	120389742	1000	-	.	transcript_id "STRG.668.1"; gene_id "STRG.668";
chr1A	StringTie	exon	120390590	120390789	1000	-	.	transcript_id "STRG.668.1"; gene_id "STRG.668";
chr1A	StringTie	exon	120393888	120394703	1000	-	.	transcript_id "STRG.668.1"; gene_id "STRG.668";
chr1A	StringTie	exon	120394780	120394953	1000	-	.	transcript_id "STRG.668.1"; gene_id "STRG.668";
chr1A	StringTie	exon	120396068	120396562	1000	-	.	transcript_id "STRG.668.1"; gene_id "STRG.668";
chr1A	StringTie	transcript	120447089	120454159	1000	-	.	transcript_id "STRG.669.1"; gene_id "STRG.669"
chr1A	StringTie	exon	120447089	120447553	1000	-	.	transcript_id "STRG.669.1"; gene_id "STRG.669";
chr1A	StringTie	exon	120447640	120447826	1000	-	.	transcript_id "STRG.669.1"; gene_id "STRG.669";
chr1A	StringTie	exon	120447933	120448034	1000	-	.	transcript_id "STRG.669.1"; gene_id "STRG.669";
chr1A	StringTie	exon	120448497	120448573	1000	-	.	transcript_id "STRG.669.1"; gene_id "STRG.669";
chr1A	StringTie	exon	120449166	120449365	1000	-	.	transcript_id "STRG.669.1"; gene_id "STRG.669";
chr1A	StringTie	exon	120449449	120449794	1000	-	.	transcript_id "STRG.669.1"; gene_id "STRG.669";
chr1A	StringTie	exon	120450310	120450366	1000	-	.	transcript_id "STRG.669.1"; gene_id "STRG.669";
chr1A	StringTie	exon	120450488	120451801	1000	-	.	transcript_id "STRG.669.1"; gene_id "STRG.669";
chr1A	StringTie	exon	120451916	120452097	1000	-	.	transcript_id "STRG.669.1"; gene_id "STRG.669";
chr1A	StringTie	exon	120452603	120452742	1000	-	.	transcript_id "STRG.669.1"; gene_id "STRG.669";
chr1A	StringTie	exon	120454044	120454159	1000	-	.	transcript_id "STRG.669.1"; gene_id "STRG.669";
chr1A	StringTie	transcript	120620197	120623442	1000	+	.	transcript_id "STRG.670.1"; gene_id "STRG.670"
chr1A	StringTie	exon	120620197	120620754	1000	+	.	transcript_id "STRG.670.1"; gene_id "STRG.670";
chr1A	StringTie	exon	120622865	120623442	1000	+	.	transcript_id "STRG.670.1"; gene_id "STRG.670";
chr1A	StringTie	transcript	120620197	120623442	1000	+	.	transcript_id "STRG.670.2"; gene_id "STRG.670"
chr1A	StringTie	exon	120620197	120620754	1000	+	.	transcript_id "STRG.670.2"; gene_id "STRG.670";
chr1A	StringTie	exon	120621667	120621733	1000	+	.	transcript_id "STRG.670.2"; gene_id "STRG.670";
chr1A	StringTie	exon	120622865	120623442	1000	+	.	transcript_id "STRG.670.2"; gene_id "STRG.670";
chr1A	StringTie	transcript	120620197	120623442	1000	+	.	transcript_id "STRG.670.3"; gene_id "STRG.670"
chr1A	StringTie	exon	120620197	120620754	1000	+	.	transcript_id "STRG.670.3"; gene_id "STRG.670";
chr1A	StringTie	exon	120621667	120623442	1000	+	.	transcript_id "STRG.670.3"; gene_id "STRG.670";
chr1A	StringTie	transcript	120620197	120623442	1000	+	.	transcript_id "STRG.670.4"; gene_id "STRG.670"
chr1A	StringTie	exon	120620197	120620754	1000	+	.	transcript_id "STRG.670.4"; gene_id "STRG.670";
chr1A	StringTie	exon	120621667	120622984	1000	+	.	transcript_id "STRG.670.4"; gene_id "STRG.670";
chr1A	StringTie	exon	120623082	120623442	1000	+	.	transcript_id "STRG.670.4"; gene_id "STRG.670";
chr1A	StringTie	transcript	120620197	120623442	1000	+	.	transcript_id "STRG.670.5"; gene_id "STRG.670"
chr1A	StringTie	exon	120620197	120620754	1000	+	.	transcript_id "STRG.670.5"; gene_id "STRG.670";
chr1A	StringTie	exon	120620848	120623442	1000	+	.	transcript_id "STRG.670.5"; gene_id "STRG.670";
chr1A	StringTie	transcript	120620197	120623442	1000	+	.	transcript_id "STRG.670.6"; gene_id "STRG.670"
chr1A	StringTie	exon	120620197	120620754	1000	+	.	transcript_id "STRG.670.6"; gene_id "STRG.670";
chr1A	StringTie	exon	120622865	120622984	1000	+	.	transcript_id "STRG.670.6"; gene_id "STRG.670";
chr1A	StringTie	exon	120623082	120623442	1000	+	.	transcript_id "STRG.670.6"; gene_id "STRG.670";
chr1A	StringTie	transcript	121041737	121046412	1000	-	.	transcript_id "STRG.671.1"; gene_id "STRG.671"
chr1A	StringTie	exon	121041737	121042037	1000	-	.	transcript_id "STRG.671.1"; gene_id "STRG.671";
chr1A	StringTie	exon	121043340	121043415	1000	-	.	transcript_id "STRG.671.1"; gene_id "STRG.671";
chr1A	StringTie	exon	121045125	121045197	1000	-	.	transcript_id "STRG.671.1"; gene_id "STRG.671";
chr1A	StringTie	exon	121045592	121045628	1000	-	.	transcript_id "STRG.671.1"; gene_id "STRG.671";
chr1A	StringTie	exon	121045755	121046412	1000	-	.	transcript_id "STRG.671.1"; gene_id "STRG.671";
chr1A	StringTie	transcript	121041737	121046412	1000	-	.	transcript_id "STRG.671.2"; gene_id "STRG.671"
chr1A	StringTie	exon	121041737	121042037	1000	-	.	transcript_id "STRG.671.2"; gene_id "STRG.671";
chr1A	StringTie	exon	121043340	121043415	1000	-	.	transcript_id "STRG.671.2"; gene_id "STRG.671";
chr1A	StringTie	exon	121045125	121045628	1000	-	.	transcript_id "STRG.671.2"; gene_id "STRG.671";
chr1A	StringTie	exon	121045755	121046412	1000	-	.	transcript_id "STRG.671.2"; gene_id "STRG.671";
chr1A	StringTie	transcript	121346287	121353470	1000	+	.	transcript_id "STRG.672.1"; gene_id "STRG.672"
chr1A	StringTie	exon	121346287	121346633	1000	+	.	transcript_id "STRG.672.1"; gene_id "STRG.672";
chr1A	StringTie	exon	121347063	121347243	1000	+	.	transcript_id "STRG.672.1"; gene_id "STRG.672";
chr1A	StringTie	exon	121347621	121347705	1000	+	.	transcript_id "STRG.672.1"; gene_id "STRG.672";
chr1A	StringTie	exon	121347880	121347934	1000	+	.	transcript_id "STRG.672.1"; gene_id "STRG.672";
chr1A	StringTie	exon	121348789	121348843	1000	+	.	transcript_id "STRG.672.1"; gene_id "STRG.672";
chr1A	StringTie	exon	121352604	121352742	1000	+	.	transcript_id "STRG.672.1"; gene_id "STRG.672";
chr1A	StringTie	exon	121352819	121353470	1000	+	.	transcript_id "STRG.672.1"; gene_id "STRG.672";
chr1A	StringTie	transcript	121346287	121353470	1000	+	.	transcript_id "STRG.672.2"; gene_id "STRG.672"
chr1A	StringTie	exon	121346287	121346633	1000	+	.	transcript_id "STRG.672.2"; gene_id "STRG.672";
chr1A	StringTie	exon	121347063	121347243	1000	+	.	transcript_id "STRG.672.2"; gene_id "STRG.672";
chr1A	StringTie	exon	121347621	121347705	1000	+	.	transcript_id "STRG.672.2"; gene_id "STRG.672";
chr1A	StringTie	exon	121347880	121347934	1000	+	.	transcript_id "STRG.672.2"; gene_id "STRG.672";
chr1A	StringTie	exon	121352604	121352742	1000	+	.	transcript_id "STRG.672.2"; gene_id "STRG.672";
chr1A	StringTie	exon	121352819	121353470	1000	+	.	transcript_id "STRG.672.2"; gene_id "STRG.672";
chr1A	StringTie	transcript	121346287	121353470	1000	+	.	transcript_id "STRG.672.3"; gene_id "STRG.672"
chr1A	StringTie	exon	121346287	121346633	1000	+	.	transcript_id "STRG.672.3"; gene_id "STRG.672";
chr1A	StringTie	exon	121347063	121347243	1000	+	.	transcript_id "STRG.672.3"; gene_id "STRG.672";
chr1A	StringTie	exon	121347621	121347705	1000	+	.	transcript_id "STRG.672.3"; gene_id "STRG.672";
chr1A	StringTie	exon	121348789	121348843	1000	+	.	transcript_id "STRG.672.3"; gene_id "STRG.672";
chr1A	StringTie	exon	121352604	121352742	1000	+	.	transcript_id "STRG.672.3"; gene_id "STRG.672";
chr1A	StringTie	exon	121352819	121353470	1000	+	.	transcript_id "STRG.672.3"; gene_id "STRG.672";
chr1A	StringTie	transcript	121346287	121353470	1000	+	.	transcript_id "STRG.672.4"; gene_id "STRG.672"
chr1A	StringTie	exon	121346287	121346633	1000	+	.	transcript_id "STRG.672.4"; gene_id "STRG.672";
chr1A	StringTie	exon	121347063	121347243	1000	+	.	transcript_id "STRG.672.4"; gene_id "STRG.672";
chr1A	StringTie	exon	121347621	121347705	1000	+	.	transcript_id "STRG.672.4"; gene_id "STRG.672";
chr1A	StringTie	exon	121352604	121352742	1000	+	.	transcript_id "STRG.672.4"; gene_id "STRG.672";
chr1A	StringTie	exon	121352819	121353470	1000	+	.	transcript_id "STRG.672.4"; gene_id "STRG.672";
chr1A	StringTie	transcript	121963116	121966490	1000	-	.	transcript_id "STRG.673.1"; gene_id "STRG.673"
chr1A	StringTie	exon	121963116	121963636	1000	-	.	transcript_id "STRG.673.1"; gene_id "STRG.673";
chr1A	StringTie	exon	121963750	121963859	1000	-	.	transcript_id "STRG.673.1"; gene_id "STRG.673";
chr1A	StringTie	exon	121963953	121964018	1000	-	.	transcript_id "STRG.673.1"; gene_id "STRG.673";
chr1A	StringTie	exon	121964136	121964276	1000	-	.	transcript_id "STRG.673.1"; gene_id "STRG.673";
chr1A	StringTie	exon	121964360	121964443	1000	-	.	transcript_id "STRG.673.1"; gene_id "STRG.673";
chr1A	StringTie	exon	121964653	121964726	1000	-	.	transcript_id "STRG.673.1"; gene_id "STRG.673";
chr1A	StringTie	exon	121964805	121964859	1000	-	.	transcript_id "STRG.673.1"; gene_id "STRG.673";
chr1A	StringTie	exon	121965132	121965236	1000	-	.	transcript_id "STRG.673.1"; gene_id "STRG.673";
chr1A	StringTie	exon	121965344	121965412	1000	-	.	transcript_id "STRG.673.1"; gene_id "STRG.673";
chr1A	StringTie	exon	121966122	121966214	1000	-	.	transcript_id "STRG.673.1"; gene_id "STRG.673";
chr1A	StringTie	exon	121966303	121966490	1000	-	.	transcript_id "STRG.673.1"; gene_id "STRG.673";
chr1A	StringTie	transcript	122272273	122279487	1000	+	.	transcript_id "STRG.674.1"; gene_id "STRG.674"
chr1A	StringTie	exon	122272273	122272544	1000	+	.	transcript_id "STRG.674.1"; gene_id "STRG.674";
chr1A	StringTie	exon	122272640	122272702	1000	+	.	transcript_id "STRG.674.1"; gene_id "STRG.674";
chr1A	StringTie	exon	122272792	122272847	1000	+	.	transcript_id "STRG.674.1"; gene_id "STRG.674";
chr1A	StringTie	exon	122273460	122273553	1000	+	.	transcript_id "STRG.674.1"; gene_id "STRG.674";
chr1A	StringTie	exon	122273638	122273698	1000	+	.	transcript_id "STRG.674.1"; gene_id "STRG.674";
chr1A	StringTie	exon	122274447	122274528	1000	+	.	transcript_id "STRG.674.1"; gene_id "STRG.674";
chr1A	StringTie	exon	122274636	122274691	1000	+	.	transcript_id "STRG.674.1"; gene_id "STRG.674";
chr1A	StringTie	exon	122274803	122274866	1000	+	.	transcript_id "STRG.674.1"; gene_id "STRG.674";
chr1A	StringTie	exon	122278952	122279487	1000	+	.	transcript_id "STRG.674.1"; gene_id "STRG.674";
chr1A	StringTie	transcript	122279454	122282828	1000	-	.	transcript_id "STRG.675.1"; gene_id "STRG.675"
chr1A	StringTie	exon	122279454	122280011	1000	-	.	transcript_id "STRG.675.1"; gene_id "STRG.675";
chr1A	StringTie	exon	122280142	122280408	1000	-	.	transcript_id "STRG.675.1"; gene_id "STRG.675";
chr1A	StringTie	exon	122280488	122280649	1000	-	.	transcript_id "STRG.675.1"; gene_id "STRG.675";
chr1A	StringTie	exon	122280853	122280985	1000	-	.	transcript_id "STRG.675.1"; gene_id "STRG.675";
chr1A	StringTie	exon	122281059	122281126	1000	-	.	transcript_id "STRG.675.1"; gene_id "STRG.675";
chr1A	StringTie	exon	122281476	122281660	1000	-	.	transcript_id "STRG.675.1"; gene_id "STRG.675";
chr1A	StringTie	exon	122282264	122282477	1000	-	.	transcript_id "STRG.675.1"; gene_id "STRG.675";
chr1A	StringTie	exon	122282565	122282828	1000	-	.	transcript_id "STRG.675.1"; gene_id "STRG.675";
chr1A	StringTie	transcript	122299776	122304125	1000	-	.	transcript_id "STRG.676.1"; gene_id "STRG.676"
chr1A	StringTie	exon	122299776	122301923	1000	-	.	transcript_id "STRG.676.1"; gene_id "STRG.676";
chr1A	StringTie	exon	122302128	122302270	1000	-	.	transcript_id "STRG.676.1"; gene_id "STRG.676";
chr1A	StringTie	exon	122303881	122304125	1000	-	.	transcript_id "STRG.676.1"; gene_id "STRG.676";
chr1A	StringTie	transcript	122490554	122493608	1000	-	.	transcript_id "STRG.677.1"; gene_id "STRG.677"
chr1A	StringTie	exon	122490554	122490932	1000	-	.	transcript_id "STRG.677.1"; gene_id "STRG.677";
chr1A	StringTie	exon	122491394	122491516	1000	-	.	transcript_id "STRG.677.1"; gene_id "STRG.677";
chr1A	StringTie	exon	122492350	122492463	1000	-	.	transcript_id "STRG.677.1"; gene_id "STRG.677";
chr1A	StringTie	exon	122492555	122492631	1000	-	.	transcript_id "STRG.677.1"; gene_id "STRG.677";
chr1A	StringTie	exon	122493099	122493608	1000	-	.	transcript_id "STRG.677.1"; gene_id "STRG.677";
chr1A	StringTie	transcript	122970659	122972562	1000	+	.	transcript_id "STRG.678.1"; gene_id "STRG.678"
chr1A	StringTie	exon	122970659	122970733	1000	+	.	transcript_id "STRG.678.1"; gene_id "STRG.678";
chr1A	StringTie	exon	122971520	122972021	1000	+	.	transcript_id "STRG.678.1"; gene_id "STRG.678";
chr1A	StringTie	exon	122972113	122972194	1000	+	.	transcript_id "STRG.678.1"; gene_id "STRG.678";
chr1A	StringTie	exon	122972303	122972562	1000	+	.	transcript_id "STRG.678.1"; gene_id "STRG.678";
chr1A	StringTie	transcript	122973614	122978352	1000	+	.	transcript_id "STRG.679.1"; gene_id "STRG.679"
chr1A	StringTie	exon	122973614	122974171	1000	+	.	transcript_id "STRG.679.1"; gene_id "STRG.679";
chr1A	StringTie	exon	122974372	122974448	1000	+	.	transcript_id "STRG.679.1"; gene_id "STRG.679";
chr1A	StringTie	exon	122975687	122975855	1000	+	.	transcript_id "STRG.679.1"; gene_id "STRG.679";
chr1A	StringTie	exon	122976312	122976400	1000	+	.	transcript_id "STRG.679.1"; gene_id "STRG.679";
chr1A	StringTie	exon	122976510	122976674	1000	+	.	transcript_id "STRG.679.1"; gene_id "STRG.679";
chr1A	StringTie	exon	122976753	122976830	1000	+	.	transcript_id "STRG.679.1"; gene_id "STRG.679";
chr1A	StringTie	exon	122976953	122977056	1000	+	.	transcript_id "STRG.679.1"; gene_id "STRG.679";
chr1A	StringTie	exon	122977388	122978352	1000	+	.	transcript_id "STRG.679.1"; gene_id "STRG.679";
chr1A	StringTie	transcript	123782467	123788052	1000	+	.	transcript_id "STRG.680.1"; gene_id "STRG.680"
chr1A	StringTie	exon	123782467	123782641	1000	+	.	transcript_id "STRG.680.1"; gene_id "STRG.680";
chr1A	StringTie	exon	123783363	123784104	1000	+	.	transcript_id "STRG.680.1"; gene_id "STRG.680";
chr1A	StringTie	exon	123784287	123784521	1000	+	.	transcript_id "STRG.680.1"; gene_id "STRG.680";
chr1A	StringTie	exon	123786837	123786960	1000	+	.	transcript_id "STRG.680.1"; gene_id "STRG.680";
chr1A	StringTie	exon	123787476	123788052	1000	+	.	transcript_id "STRG.680.1"; gene_id "STRG.680";
chr1A	StringTie	transcript	123788388	123793588	1000	-	.	transcript_id "STRG.681.1"; gene_id "STRG.681"
chr1A	StringTie	exon	123788388	123789300	1000	-	.	transcript_id "STRG.681.1"; gene_id "STRG.681";
chr1A	StringTie	exon	123791574	123791669	1000	-	.	transcript_id "STRG.681.1"; gene_id "STRG.681";
chr1A	StringTie	exon	123791748	123791826	1000	-	.	transcript_id "STRG.681.1"; gene_id "STRG.681";
chr1A	StringTie	exon	123791920	123792009	1000	-	.	transcript_id "STRG.681.1"; gene_id "STRG.681";
chr1A	StringTie	exon	123792327	123792399	1000	-	.	transcript_id "STRG.681.1"; gene_id "STRG.681";
chr1A	StringTie	exon	123792553	123792619	1000	-	.	transcript_id "STRG.681.1"; gene_id "STRG.681";
chr1A	StringTie	exon	123793333	123793588	1000	-	.	transcript_id "STRG.681.1"; gene_id "STRG.681";
chr1A	StringTie	transcript	123788388	123793588	1000	-	.	transcript_id "STRG.681.2"; gene_id "STRG.681"
chr1A	StringTie	exon	123788388	123789300	1000	-	.	transcript_id "STRG.681.2"; gene_id "STRG.681";
chr1A	StringTie	exon	123791574	123791669	1000	-	.	transcript_id "STRG.681.2"; gene_id "STRG.681";
chr1A	StringTie	exon	123791748	123791826	1000	-	.	transcript_id "STRG.681.2"; gene_id "STRG.681";
chr1A	StringTie	exon	123791920	123792009	1000	-	.	transcript_id "STRG.681.2"; gene_id "STRG.681";
chr1A	StringTie	exon	123792553	123792619	1000	-	.	transcript_id "STRG.681.2"; gene_id "STRG.681";
chr1A	StringTie	exon	123793333	123793588	1000	-	.	transcript_id "STRG.681.2"; gene_id "STRG.681";
chr1A	StringTie	transcript	124406621	124409532	1000	+	.	transcript_id "STRG.687.1"; gene_id "STRG.687"
chr1A	StringTie	exon	124406621	124406699	1000	+	.	transcript_id "STRG.687.1"; gene_id "STRG.687";
chr1A	StringTie	exon	124406956	124407143	1000	+	.	transcript_id "STRG.687.1"; gene_id "STRG.687";
chr1A	StringTie	exon	124407608	124407791	1000	+	.	transcript_id "STRG.687.1"; gene_id "STRG.687";
chr1A	StringTie	exon	124407897	124407971	1000	+	.	transcript_id "STRG.687.1"; gene_id "STRG.687";
chr1A	StringTie	exon	124408287	124408396	1000	+	.	transcript_id "STRG.687.1"; gene_id "STRG.687";
chr1A	StringTie	exon	124408520	124408738	1000	+	.	transcript_id "STRG.687.1"; gene_id "STRG.687";
chr1A	StringTie	exon	124408827	124408982	1000	+	.	transcript_id "STRG.687.1"; gene_id "STRG.687";
chr1A	StringTie	exon	124409064	124409532	1000	+	.	transcript_id "STRG.687.1"; gene_id "STRG.687";
chr1A	StringTie	transcript	125124830	125136025	1000	-	.	transcript_id "STRG.684.1"; gene_id "STRG.684"
chr1A	StringTie	exon	125124830	125125372	1000	-	.	transcript_id "STRG.684.1"; gene_id "STRG.684";
chr1A	StringTie	exon	125131256	125131445	1000	-	.	transcript_id "STRG.684.1"; gene_id "STRG.684";
chr1A	StringTie	exon	125131525	125131724	1000	-	.	transcript_id "STRG.684.1"; gene_id "STRG.684";
chr1A	StringTie	exon	125134465	125134531	1000	-	.	transcript_id "STRG.684.1"; gene_id "STRG.684";
chr1A	StringTie	exon	125134633	125136025	1000	-	.	transcript_id "STRG.684.1"; gene_id "STRG.684";
chr1A	StringTie	transcript	125124830	125136025	1000	-	.	transcript_id "STRG.684.2"; gene_id "STRG.684"
chr1A	StringTie	exon	125124830	125125372	1000	-	.	transcript_id "STRG.684.2"; gene_id "STRG.684";
chr1A	StringTie	exon	125131256	125131445	1000	-	.	transcript_id "STRG.684.2"; gene_id "STRG.684";
chr1A	StringTie	exon	125131525	125131724	1000	-	.	transcript_id "STRG.684.2"; gene_id "STRG.684";
chr1A	StringTie	exon	125134465	125134531	1000	-	.	transcript_id "STRG.684.2"; gene_id "STRG.684";
chr1A	StringTie	exon	125134633	125134816	1000	-	.	transcript_id "STRG.684.2"; gene_id "STRG.684";
chr1A	StringTie	exon	125135631	125136025	1000	-	.	transcript_id "STRG.684.2"; gene_id "STRG.684";
chr1A	StringTie	transcript	125124830	125136025	1000	-	.	transcript_id "STRG.684.3"; gene_id "STRG.684"
chr1A	StringTie	exon	125124830	125125372	1000	-	.	transcript_id "STRG.684.3"; gene_id "STRG.684";
chr1A	StringTie	exon	125131256	125131445	1000	-	.	transcript_id "STRG.684.3"; gene_id "STRG.684";
chr1A	StringTie	exon	125131525	125131724	1000	-	.	transcript_id "STRG.684.3"; gene_id "STRG.684";
chr1A	StringTie	exon	125134465	125134531	1000	-	.	transcript_id "STRG.684.3"; gene_id "STRG.684";
chr1A	StringTie	exon	125134633	125134816	1000	-	.	transcript_id "STRG.684.3"; gene_id "STRG.684";
chr1A	StringTie	exon	125134896	125134988	1000	-	.	transcript_id "STRG.684.3"; gene_id "STRG.684";
chr1A	StringTie	exon	125135631	125136025	1000	-	.	transcript_id "STRG.684.3"; gene_id "STRG.684";
chr1A	StringTie	transcript	125124830	125136025	1000	-	.	transcript_id "STRG.684.4"; gene_id "STRG.684"
chr1A	StringTie	exon	125124830	125125372	1000	-	.	transcript_id "STRG.684.4"; gene_id "STRG.684";
chr1A	StringTie	exon	125131256	125131445	1000	-	.	transcript_id "STRG.684.4"; gene_id "STRG.684";
chr1A	StringTie	exon	125131525	125136025	1000	-	.	transcript_id "STRG.684.4"; gene_id "STRG.684";
chr1A	StringTie	transcript	125607342	125611713	1000	-	.	transcript_id "STRG.683.1"; gene_id "STRG.683"
chr1A	StringTie	exon	125607342	125608234	1000	-	.	transcript_id "STRG.683.1"; gene_id "STRG.683";
chr1A	StringTie	exon	125608313	125608514	1000	-	.	transcript_id "STRG.683.1"; gene_id "STRG.683";
chr1A	StringTie	exon	125609359	125609507	1000	-	.	transcript_id "STRG.683.1"; gene_id "STRG.683";
chr1A	StringTie	exon	125610332	125611713	1000	-	.	transcript_id "STRG.683.1"; gene_id "STRG.683";
chr1A	StringTie	transcript	125607342	125611713	1000	-	.	transcript_id "STRG.683.2"; gene_id "STRG.683"
chr1A	StringTie	exon	125607342	125608001	1000	-	.	transcript_id "STRG.683.2"; gene_id "STRG.683";
chr1A	StringTie	exon	125608104	125608234	1000	-	.	transcript_id "STRG.683.2"; gene_id "STRG.683";
chr1A	StringTie	exon	125608313	125608514	1000	-	.	transcript_id "STRG.683.2"; gene_id "STRG.683";
chr1A	StringTie	exon	125609359	125609507	1000	-	.	transcript_id "STRG.683.2"; gene_id "STRG.683";
chr1A	StringTie	exon	125610332	125611713	1000	-	.	transcript_id "STRG.683.2"; gene_id "STRG.683";
chr1A	StringTie	transcript	125613606	125615508	1000	-	.	transcript_id "STRG.682.1"; gene_id "STRG.682"
chr1A	StringTie	exon	125613606	125613971	1000	-	.	transcript_id "STRG.682.1"; gene_id "STRG.682";
chr1A	StringTie	exon	125614078	125614411	1000	-	.	transcript_id "STRG.682.1"; gene_id "STRG.682";
chr1A	StringTie	exon	125614487	125614660	1000	-	.	transcript_id "STRG.682.1"; gene_id "STRG.682";
chr1A	StringTie	exon	125614772	125615078	1000	-	.	transcript_id "STRG.682.1"; gene_id "STRG.682";
chr1A	StringTie	exon	125615181	125615508	1000	-	.	transcript_id "STRG.682.1"; gene_id "STRG.682";
chr1A	StringTie	transcript	125615737	125619786	1000	-	.	transcript_id "STRG.685.1"; gene_id "STRG.685"
chr1A	StringTie	exon	125615737	125617151	1000	-	.	transcript_id "STRG.685.1"; gene_id "STRG.685";
chr1A	StringTie	exon	125617971	125618249	1000	-	.	transcript_id "STRG.685.1"; gene_id "STRG.685";
chr1A	StringTie	exon	125619316	125619786	1000	-	.	transcript_id "STRG.685.1"; gene_id "STRG.685";
chr1A	StringTie	transcript	126318909	126324451	1000	-	.	transcript_id "STRG.686.1"; gene_id "STRG.686"
chr1A	StringTie	exon	126318909	126319287	1000	-	.	transcript_id "STRG.686.1"; gene_id "STRG.686";
chr1A	StringTie	exon	126319432	126319560	1000	-	.	transcript_id "STRG.686.1"; gene_id "STRG.686";
chr1A	StringTie	exon	126319860	126320009	1000	-	.	transcript_id "STRG.686.1"; gene_id "STRG.686";
chr1A	StringTie	exon	126320084	126320149	1000	-	.	transcript_id "STRG.686.1"; gene_id "STRG.686";
chr1A	StringTie	exon	126320882	126320926	1000	-	.	transcript_id "STRG.686.1"; gene_id "STRG.686";
chr1A	StringTie	exon	126321227	126321307	1000	-	.	transcript_id "STRG.686.1"; gene_id "STRG.686";
chr1A	StringTie	exon	126321425	126321506	1000	-	.	transcript_id "STRG.686.1"; gene_id "STRG.686";
chr1A	StringTie	exon	126321761	126321832	1000	-	.	transcript_id "STRG.686.1"; gene_id "STRG.686";
chr1A	StringTie	exon	126323391	126323491	1000	-	.	transcript_id "STRG.686.1"; gene_id "STRG.686";
chr1A	StringTie	exon	126323582	126323698	1000	-	.	transcript_id "STRG.686.1"; gene_id "STRG.686";
chr1A	StringTie	exon	126323816	126324451	1000	-	.	transcript_id "STRG.686.1"; gene_id "STRG.686";
chr1A	StringTie	transcript	126390802	126393015	1000	-	.	transcript_id "STRG.688.1"; gene_id "STRG.688"
chr1A	StringTie	exon	126390802	126391290	1000	-	.	transcript_id "STRG.688.1"; gene_id "STRG.688";
chr1A	StringTie	exon	126391420	126391851	1000	-	.	transcript_id "STRG.688.1"; gene_id "STRG.688";
chr1A	StringTie	exon	126391947	126392390	1000	-	.	transcript_id "STRG.688.1"; gene_id "STRG.688";
chr1A	StringTie	exon	126392489	126393015	1000	-	.	transcript_id "STRG.688.1"; gene_id "STRG.688";
chr1A	StringTie	transcript	126912011	126917340	1000	+	.	transcript_id "STRG.691.1"; gene_id "STRG.691"
chr1A	StringTie	exon	126912011	126912407	1000	+	.	transcript_id "STRG.691.1"; gene_id "STRG.691";
chr1A	StringTie	exon	126912504	126912658	1000	+	.	transcript_id "STRG.691.1"; gene_id "STRG.691";
chr1A	StringTie	exon	126914414	126914577	1000	+	.	transcript_id "STRG.691.1"; gene_id "STRG.691";
chr1A	StringTie	exon	126915654	126916460	1000	+	.	transcript_id "STRG.691.1"; gene_id "STRG.691";
chr1A	StringTie	exon	126916550	126916702	1000	+	.	transcript_id "STRG.691.1"; gene_id "STRG.691";
chr1A	StringTie	exon	126916893	126917340	1000	+	.	transcript_id "STRG.691.1"; gene_id "STRG.691";
chr1A	StringTie	transcript	126912011	126917340	1000	+	.	transcript_id "STRG.691.2"; gene_id "STRG.691"
chr1A	StringTie	exon	126912011	126912407	1000	+	.	transcript_id "STRG.691.2"; gene_id "STRG.691";
chr1A	StringTie	exon	126912504	126912658	1000	+	.	transcript_id "STRG.691.2"; gene_id "STRG.691";
chr1A	StringTie	exon	126914427	126914577	1000	+	.	transcript_id "STRG.691.2"; gene_id "STRG.691";
chr1A	StringTie	exon	126915654	126916460	1000	+	.	transcript_id "STRG.691.2"; gene_id "STRG.691";
chr1A	StringTie	exon	126916550	126916702	1000	+	.	transcript_id "STRG.691.2"; gene_id "STRG.691";
chr1A	StringTie	exon	126916893	126917340	1000	+	.	transcript_id "STRG.691.2"; gene_id "STRG.691";
chr1A	StringTie	transcript	126912011	126917340	1000	+	.	transcript_id "STRG.691.3"; gene_id "STRG.691"
chr1A	StringTie	exon	126912011	126912658	1000	+	.	transcript_id "STRG.691.3"; gene_id "STRG.691";
chr1A	StringTie	exon	126914414	126914577	1000	+	.	transcript_id "STRG.691.3"; gene_id "STRG.691";
chr1A	StringTie	exon	126915654	126916460	1000	+	.	transcript_id "STRG.691.3"; gene_id "STRG.691";
chr1A	StringTie	exon	126916550	126916702	1000	+	.	transcript_id "STRG.691.3"; gene_id "STRG.691";
chr1A	StringTie	exon	126916893	126917340	1000	+	.	transcript_id "STRG.691.3"; gene_id "STRG.691";
chr1A	StringTie	transcript	126912011	126917340	1000	+	.	transcript_id "STRG.691.4"; gene_id "STRG.691"
chr1A	StringTie	exon	126912011	126912658	1000	+	.	transcript_id "STRG.691.4"; gene_id "STRG.691";
chr1A	StringTie	exon	126914427	126914577	1000	+	.	transcript_id "STRG.691.4"; gene_id "STRG.691";
chr1A	StringTie	exon	126915654	126916460	1000	+	.	transcript_id "STRG.691.4"; gene_id "STRG.691";
chr1A	StringTie	exon	126916550	126916702	1000	+	.	transcript_id "STRG.691.4"; gene_id "STRG.691";
chr1A	StringTie	exon	126916893	126917340	1000	+	.	transcript_id "STRG.691.4"; gene_id "STRG.691";
chr1A	StringTie	transcript	126965855	126967610	1000	-	.	transcript_id "STRG.689.1"; gene_id "STRG.689"
chr1A	StringTie	exon	126965855	126966267	1000	-	.	transcript_id "STRG.689.1"; gene_id "STRG.689";
chr1A	StringTie	exon	126966791	126967401	1000	-	.	transcript_id "STRG.689.1"; gene_id "STRG.689";
chr1A	StringTie	exon	126967515	126967610	1000	-	.	transcript_id "STRG.689.1"; gene_id "STRG.689";
chr1A	StringTie	transcript	126965855	126967610	1000	-	.	transcript_id "STRG.689.2"; gene_id "STRG.689"
chr1A	StringTie	exon	126965855	126966267	1000	-	.	transcript_id "STRG.689.2"; gene_id "STRG.689";
chr1A	StringTie	exon	126966791	126967610	1000	-	.	transcript_id "STRG.689.2"; gene_id "STRG.689";
chr1A	StringTie	transcript	127213975	127220402	1000	+	.	transcript_id "STRG.690.1"; gene_id "STRG.690"
chr1A	StringTie	exon	127213975	127215024	1000	+	.	transcript_id "STRG.690.1"; gene_id "STRG.690";
chr1A	StringTie	exon	127215598	127215789	1000	+	.	transcript_id "STRG.690.1"; gene_id "STRG.690";
chr1A	StringTie	exon	127216453	127216551	1000	+	.	transcript_id "STRG.690.1"; gene_id "STRG.690";
chr1A	StringTie	exon	127216657	127216860	1000	+	.	transcript_id "STRG.690.1"; gene_id "STRG.690";
chr1A	StringTie	exon	127216955	127217227	1000	+	.	transcript_id "STRG.690.1"; gene_id "STRG.690";
chr1A	StringTie	exon	127217708	127217855	1000	+	.	transcript_id "STRG.690.1"; gene_id "STRG.690";
chr1A	StringTie	exon	127218138	127218289	1000	+	.	transcript_id "STRG.690.1"; gene_id "STRG.690";
chr1A	StringTie	exon	127218840	127218992	1000	+	.	transcript_id "STRG.690.1"; gene_id "STRG.690";
chr1A	StringTie	exon	127219070	127219186	1000	+	.	transcript_id "STRG.690.1"; gene_id "STRG.690";
chr1A	StringTie	exon	127219257	127219342	1000	+	.	transcript_id "STRG.690.1"; gene_id "STRG.690";
chr1A	StringTie	exon	127219452	127219656	1000	+	.	transcript_id "STRG.690.1"; gene_id "STRG.690";
chr1A	StringTie	exon	127219753	127219955	1000	+	.	transcript_id "STRG.690.1"; gene_id "STRG.690";
chr1A	StringTie	exon	127220130	127220402	1000	+	.	transcript_id "STRG.690.1"; gene_id "STRG.690";
chr1A	StringTie	transcript	127213975	127220402	1000	+	.	transcript_id "STRG.690.2"; gene_id "STRG.690"
chr1A	StringTie	exon	127213975	127215789	1000	+	.	transcript_id "STRG.690.2"; gene_id "STRG.690";
chr1A	StringTie	exon	127216453	127216551	1000	+	.	transcript_id "STRG.690.2"; gene_id "STRG.690";
chr1A	StringTie	exon	127216657	127216860	1000	+	.	transcript_id "STRG.690.2"; gene_id "STRG.690";
chr1A	StringTie	exon	127216955	127217227	1000	+	.	transcript_id "STRG.690.2"; gene_id "STRG.690";
chr1A	StringTie	exon	127217708	127217855	1000	+	.	transcript_id "STRG.690.2"; gene_id "STRG.690";
chr1A	StringTie	exon	127218138	127218289	1000	+	.	transcript_id "STRG.690.2"; gene_id "STRG.690";
chr1A	StringTie	exon	127218840	127218992	1000	+	.	transcript_id "STRG.690.2"; gene_id "STRG.690";
chr1A	StringTie	exon	127219070	127219186	1000	+	.	transcript_id "STRG.690.2"; gene_id "STRG.690";
chr1A	StringTie	exon	127219257	127219342	1000	+	.	transcript_id "STRG.690.2"; gene_id "STRG.690";
chr1A	StringTie	exon	127219452	127219656	1000	+	.	transcript_id "STRG.690.2"; gene_id "STRG.690";
chr1A	StringTie	exon	127219753	127219955	1000	+	.	transcript_id "STRG.690.2"; gene_id "STRG.690";
chr1A	StringTie	exon	127220130	127220402	1000	+	.	transcript_id "STRG.690.2"; gene_id "STRG.690";
chr1A	StringTie	transcript	127551141	127554301	1000	-	.	transcript_id "STRG.694.1"; gene_id "STRG.694"
chr1A	StringTie	exon	127551141	127551522	1000	-	.	transcript_id "STRG.694.1"; gene_id "STRG.694";
chr1A	StringTie	exon	127551780	127551876	1000	-	.	transcript_id "STRG.694.1"; gene_id "STRG.694";
chr1A	StringTie	exon	127551955	127552127	1000	-	.	transcript_id "STRG.694.1"; gene_id "STRG.694";
chr1A	StringTie	exon	127552914	127552994	1000	-	.	transcript_id "STRG.694.1"; gene_id "STRG.694";
chr1A	StringTie	exon	127553562	127553675	1000	-	.	transcript_id "STRG.694.1"; gene_id "STRG.694";
chr1A	StringTie	exon	127553763	127554301	1000	-	.	transcript_id "STRG.694.1"; gene_id "STRG.694";
chr1A	StringTie	transcript	127894229	127897906	1000	+	.	transcript_id "STRG.693.1"; gene_id "STRG.693"
chr1A	StringTie	exon	127894229	127894676	1000	+	.	transcript_id "STRG.693.1"; gene_id "STRG.693";
chr1A	StringTie	exon	127894776	127894930	1000	+	.	transcript_id "STRG.693.1"; gene_id "STRG.693";
chr1A	StringTie	exon	127895054	127895122	1000	+	.	transcript_id "STRG.693.1"; gene_id "STRG.693";
chr1A	StringTie	exon	127895218	127895289	1000	+	.	transcript_id "STRG.693.1"; gene_id "STRG.693";
chr1A	StringTie	exon	127895574	127895672	1000	+	.	transcript_id "STRG.693.1"; gene_id "STRG.693";
chr1A	StringTie	exon	127895969	127896025	1000	+	.	transcript_id "STRG.693.1"; gene_id "STRG.693";
chr1A	StringTie	exon	127896304	127896442	1000	+	.	transcript_id "STRG.693.1"; gene_id "STRG.693";
chr1A	StringTie	exon	127896534	127896598	1000	+	.	transcript_id "STRG.693.1"; gene_id "STRG.693";
chr1A	StringTie	exon	127896686	127896736	1000	+	.	transcript_id "STRG.693.1"; gene_id "STRG.693";
chr1A	StringTie	exon	127896882	127896944	1000	+	.	transcript_id "STRG.693.1"; gene_id "STRG.693";
chr1A	StringTie	exon	127897133	127897256	1000	+	.	transcript_id "STRG.693.1"; gene_id "STRG.693";
chr1A	StringTie	exon	127897333	127897394	1000	+	.	transcript_id "STRG.693.1"; gene_id "STRG.693";
chr1A	StringTie	exon	127897495	127897906	1000	+	.	transcript_id "STRG.693.1"; gene_id "STRG.693";
chr1A	StringTie	transcript	127991707	127994672	1000	+	.	transcript_id "STRG.692.1"; gene_id "STRG.692"
chr1A	StringTie	exon	127991707	127993164	1000	+	.	transcript_id "STRG.692.1"; gene_id "STRG.692";
chr1A	StringTie	exon	127994405	127994672	1000	+	.	transcript_id "STRG.692.1"; gene_id "STRG.692";
chr1A	StringTie	transcript	128102586	128106998	1000	+	.	transcript_id "STRG.699.1"; gene_id "STRG.699"
chr1A	StringTie	exon	128102586	128103119	1000	+	.	transcript_id "STRG.699.1"; gene_id "STRG.699";
chr1A	StringTie	exon	128103249	128103371	1000	+	.	transcript_id "STRG.699.1"; gene_id "STRG.699";
chr1A	StringTie	exon	128103735	128103887	1000	+	.	transcript_id "STRG.699.1"; gene_id "STRG.699";
chr1A	StringTie	exon	128103979	128104064	1000	+	.	transcript_id "STRG.699.1"; gene_id "STRG.699";
chr1A	StringTie	exon	128105590	128105674	1000	+	.	transcript_id "STRG.699.1"; gene_id "STRG.699";
chr1A	StringTie	exon	128105774	128105893	1000	+	.	transcript_id "STRG.699.1"; gene_id "STRG.699";
chr1A	StringTie	exon	128105990	128106058	1000	+	.	transcript_id "STRG.699.1"; gene_id "STRG.699";
chr1A	StringTie	exon	128106395	128106524	1000	+	.	transcript_id "STRG.699.1"; gene_id "STRG.699";
chr1A	StringTie	exon	128106621	128106998	1000	+	.	transcript_id "STRG.699.1"; gene_id "STRG.699";
chr1A	StringTie	transcript	128108133	128110850	1000	-	.	transcript_id "STRG.700.1"; gene_id "STRG.700"
chr1A	StringTie	exon	128108133	128108816	1000	-	.	transcript_id "STRG.700.1"; gene_id "STRG.700";
chr1A	StringTie	exon	128108906	128110850	1000	-	.	transcript_id "STRG.700.1"; gene_id "STRG.700";
chr1A	StringTie	transcript	128137856	128138856	1000	+	.	transcript_id "STRG.695.1"; gene_id "STRG.695"
chr1A	StringTie	exon	128137856	128138026	1000	+	.	transcript_id "STRG.695.1"; gene_id "STRG.695";
chr1A	StringTie	exon	128138153	128138856	1000	+	.	transcript_id "STRG.695.1"; gene_id "STRG.695";
chr1A	StringTie	transcript	128399322	128408376	1000	+	.	transcript_id "STRG.698.1"; gene_id "STRG.698"
chr1A	StringTie	exon	128399322	128399673	1000	+	.	transcript_id "STRG.698.1"; gene_id "STRG.698";
chr1A	StringTie	exon	128399774	128400639	1000	+	.	transcript_id "STRG.698.1"; gene_id "STRG.698";
chr1A	StringTie	exon	128407167	128407328	1000	+	.	transcript_id "STRG.698.1"; gene_id "STRG.698";
chr1A	StringTie	exon	128407436	128408376	1000	+	.	transcript_id "STRG.698.1"; gene_id "STRG.698";
chr1A	StringTie	transcript	128399928	128408376	1000	+	.	transcript_id "STRG.698.2"; gene_id "STRG.698"
chr1A	StringTie	exon	128399928	128400639	1000	+	.	transcript_id "STRG.698.2"; gene_id "STRG.698";
chr1A	StringTie	exon	128407167	128407328	1000	+	.	transcript_id "STRG.698.2"; gene_id "STRG.698";
chr1A	StringTie	exon	128407436	128408376	1000	+	.	transcript_id "STRG.698.2"; gene_id "STRG.698";
chr1A	StringTie	transcript	128758649	128760176	1000	+	.	transcript_id "STRG.696.1"; gene_id "STRG.696"
chr1A	StringTie	exon	128758649	128759012	1000	+	.	transcript_id "STRG.696.1"; gene_id "STRG.696";
chr1A	StringTie	exon	128759109	128760176	1000	+	.	transcript_id "STRG.696.1"; gene_id "STRG.696";
chr1A	StringTie	transcript	129434746	129438563	1000	+	.	transcript_id "STRG.697.1"; gene_id "STRG.697"
chr1A	StringTie	exon	129434746	129434924	1000	+	.	transcript_id "STRG.697.1"; gene_id "STRG.697";
chr1A	StringTie	exon	129435332	129438563	1000	+	.	transcript_id "STRG.697.1"; gene_id "STRG.697";
chr1A	StringTie	transcript	129517701	129518455	1000	-	.	transcript_id "STRG.701.1"; gene_id "STRG.701"
chr1A	StringTie	exon	129517701	129518141	1000	-	.	transcript_id "STRG.701.1"; gene_id "STRG.701";
chr1A	StringTie	exon	129518314	129518455	1000	-	.	transcript_id "STRG.701.1"; gene_id "STRG.701";
chr1A	StringTie	transcript	129521673	129526401	1000	-	.	transcript_id "STRG.702.1"; gene_id "STRG.702"
chr1A	StringTie	exon	129521673	129523146	1000	-	.	transcript_id "STRG.702.1"; gene_id "STRG.702";
chr1A	StringTie	exon	129523237	129523299	1000	-	.	transcript_id "STRG.702.1"; gene_id "STRG.702";
chr1A	StringTie	exon	129523603	129523685	1000	-	.	transcript_id "STRG.702.1"; gene_id "STRG.702";
chr1A	StringTie	exon	129524229	129524337	1000	-	.	transcript_id "STRG.702.1"; gene_id "STRG.702";
chr1A	StringTie	exon	129524441	129524585	1000	-	.	transcript_id "STRG.702.1"; gene_id "STRG.702";
chr1A	StringTie	exon	129525953	129526030	1000	-	.	transcript_id "STRG.702.1"; gene_id "STRG.702";
chr1A	StringTie	exon	129526294	129526401	1000	-	.	transcript_id "STRG.702.1"; gene_id "STRG.702";
chr1A	StringTie	transcript	129521673	129526401	1000	-	.	transcript_id "STRG.702.2"; gene_id "STRG.702"
chr1A	StringTie	exon	129521673	129523146	1000	-	.	transcript_id "STRG.702.2"; gene_id "STRG.702";
chr1A	StringTie	exon	129523237	129523299	1000	-	.	transcript_id "STRG.702.2"; gene_id "STRG.702";
chr1A	StringTie	exon	129523603	129523685	1000	-	.	transcript_id "STRG.702.2"; gene_id "STRG.702";
chr1A	StringTie	exon	129524229	129524337	1000	-	.	transcript_id "STRG.702.2"; gene_id "STRG.702";
chr1A	StringTie	exon	129524441	129524585	1000	-	.	transcript_id "STRG.702.2"; gene_id "STRG.702";
chr1A	StringTie	exon	129525079	129525395	1000	-	.	transcript_id "STRG.702.2"; gene_id "STRG.702";
chr1A	StringTie	exon	129525953	129526030	1000	-	.	transcript_id "STRG.702.2"; gene_id "STRG.702";
chr1A	StringTie	exon	129526294	129526401	1000	-	.	transcript_id "STRG.702.2"; gene_id "STRG.702";
chr1A	StringTie	transcript	129854661	129858318	1000	+	.	transcript_id "STRG.703.1"; gene_id "STRG.703"
chr1A	StringTie	exon	129854661	129854992	1000	+	.	transcript_id "STRG.703.1"; gene_id "STRG.703";
chr1A	StringTie	exon	129855810	129858318	1000	+	.	transcript_id "STRG.703.1"; gene_id "STRG.703";
chr1A	StringTie	transcript	129854661	129858318	1000	+	.	transcript_id "STRG.703.2"; gene_id "STRG.703"
chr1A	StringTie	exon	129854661	129854992	1000	+	.	transcript_id "STRG.703.2"; gene_id "STRG.703";
chr1A	StringTie	exon	129855128	129855434	1000	+	.	transcript_id "STRG.703.2"; gene_id "STRG.703";
chr1A	StringTie	exon	129855810	129858318	1000	+	.	transcript_id "STRG.703.2"; gene_id "STRG.703";
chr1A	StringTie	transcript	129854661	129858318	1000	+	.	transcript_id "STRG.703.3"; gene_id "STRG.703"
chr1A	StringTie	exon	129854661	129855434	1000	+	.	transcript_id "STRG.703.3"; gene_id "STRG.703";
chr1A	StringTie	exon	129855810	129858318	1000	+	.	transcript_id "STRG.703.3"; gene_id "STRG.703";
chr1A	StringTie	transcript	129854661	129858318	1000	+	.	transcript_id "STRG.703.4"; gene_id "STRG.703"
chr1A	StringTie	exon	129854661	129855434	1000	+	.	transcript_id "STRG.703.4"; gene_id "STRG.703";
chr1A	StringTie	exon	129855810	129855925	1000	+	.	transcript_id "STRG.703.4"; gene_id "STRG.703";
chr1A	StringTie	exon	129857795	129858318	1000	+	.	transcript_id "STRG.703.4"; gene_id "STRG.703";
chr1A	StringTie	transcript	129854661	129858318	1000	+	.	transcript_id "STRG.703.5"; gene_id "STRG.703"
chr1A	StringTie	exon	129854661	129854992	1000	+	.	transcript_id "STRG.703.5"; gene_id "STRG.703";
chr1A	StringTie	exon	129855128	129855434	1000	+	.	transcript_id "STRG.703.5"; gene_id "STRG.703";
chr1A	StringTie	exon	129855810	129855925	1000	+	.	transcript_id "STRG.703.5"; gene_id "STRG.703";
chr1A	StringTie	exon	129857795	129858318	1000	+	.	transcript_id "STRG.703.5"; gene_id "STRG.703";
chr1A	StringTie	transcript	130126247	130132524	1000	-	.	transcript_id "STRG.704.1"; gene_id "STRG.704"
chr1A	StringTie	exon	130126247	130126447	1000	-	.	transcript_id "STRG.704.1"; gene_id "STRG.704";
chr1A	StringTie	exon	130126542	130127357	1000	-	.	transcript_id "STRG.704.1"; gene_id "STRG.704";
chr1A	StringTie	exon	130127572	130127922	1000	-	.	transcript_id "STRG.704.1"; gene_id "STRG.704";
chr1A	StringTie	exon	130128018	130128214	1000	-	.	transcript_id "STRG.704.1"; gene_id "STRG.704";
chr1A	StringTie	exon	130128381	130128639	1000	-	.	transcript_id "STRG.704.1"; gene_id "STRG.704";
chr1A	StringTie	exon	130128714	130128926	1000	-	.	transcript_id "STRG.704.1"; gene_id "STRG.704";
chr1A	StringTie	exon	130129026	130129151	1000	-	.	transcript_id "STRG.704.1"; gene_id "STRG.704";
chr1A	StringTie	exon	130129242	130129379	1000	-	.	transcript_id "STRG.704.1"; gene_id "STRG.704";
chr1A	StringTie	exon	130129459	130129804	1000	-	.	transcript_id "STRG.704.1"; gene_id "STRG.704";
chr1A	StringTie	exon	130129906	130130172	1000	-	.	transcript_id "STRG.704.1"; gene_id "STRG.704";
chr1A	StringTie	exon	130130350	130130542	1000	-	.	transcript_id "STRG.704.1"; gene_id "STRG.704";
chr1A	StringTie	exon	130130633	130130717	1000	-	.	transcript_id "STRG.704.1"; gene_id "STRG.704";
chr1A	StringTie	exon	130130831	130131021	1000	-	.	transcript_id "STRG.704.1"; gene_id "STRG.704";
chr1A	StringTie	exon	130131233	130131428	1000	-	.	transcript_id "STRG.704.1"; gene_id "STRG.704";
chr1A	StringTie	exon	130132081	130132524	1000	-	.	transcript_id "STRG.704.1"; gene_id "STRG.704";
chr1A	StringTie	transcript	131914052	131917735	1000	-	.	transcript_id "STRG.705.1"; gene_id "STRG.705"
chr1A	StringTie	exon	131914052	131914590	1000	-	.	transcript_id "STRG.705.1"; gene_id "STRG.705";
chr1A	StringTie	exon	131914677	131914837	1000	-	.	transcript_id "STRG.705.1"; gene_id "STRG.705";
chr1A	StringTie	exon	131915358	131915429	1000	-	.	transcript_id "STRG.705.1"; gene_id "STRG.705";
chr1A	StringTie	exon	131916824	131917027	1000	-	.	transcript_id "STRG.705.1"; gene_id "STRG.705";
chr1A	StringTie	exon	131917147	131917210	1000	-	.	transcript_id "STRG.705.1"; gene_id "STRG.705";
chr1A	StringTie	exon	131917318	131917376	1000	-	.	transcript_id "STRG.705.1"; gene_id "STRG.705";
chr1A	StringTie	exon	131917493	131917735	1000	-	.	transcript_id "STRG.705.1"; gene_id "STRG.705";
chr1A	StringTie	transcript	131914052	131917735	1000	-	.	transcript_id "STRG.705.2"; gene_id "STRG.705"
chr1A	StringTie	exon	131914052	131914590	1000	-	.	transcript_id "STRG.705.2"; gene_id "STRG.705";
chr1A	StringTie	exon	131914677	131914870	1000	-	.	transcript_id "STRG.705.2"; gene_id "STRG.705";
chr1A	StringTie	exon	131915358	131915429	1000	-	.	transcript_id "STRG.705.2"; gene_id "STRG.705";
chr1A	StringTie	exon	131916824	131917027	1000	-	.	transcript_id "STRG.705.2"; gene_id "STRG.705";
chr1A	StringTie	exon	131917147	131917210	1000	-	.	transcript_id "STRG.705.2"; gene_id "STRG.705";
chr1A	StringTie	exon	131917318	131917376	1000	-	.	transcript_id "STRG.705.2"; gene_id "STRG.705";
chr1A	StringTie	exon	131917493	131917735	1000	-	.	transcript_id "STRG.705.2"; gene_id "STRG.705";
chr1A	StringTie	transcript	131917778	131922640	1000	+	.	transcript_id "STRG.706.1"; gene_id "STRG.706"
chr1A	StringTie	exon	131917778	131917921	1000	+	.	transcript_id "STRG.706.1"; gene_id "STRG.706";
chr1A	StringTie	exon	131918014	131918105	1000	+	.	transcript_id "STRG.706.1"; gene_id "STRG.706";
chr1A	StringTie	exon	131918208	131918298	1000	+	.	transcript_id "STRG.706.1"; gene_id "STRG.706";
chr1A	StringTie	exon	131919883	131922640	1000	+	.	transcript_id "STRG.706.1"; gene_id "STRG.706";
chr1A	StringTie	transcript	131920175	131922455	1000	-	.	transcript_id "STRG.707.1"; gene_id "STRG.707"
chr1A	StringTie	exon	131920175	131922455	1000	-	.	transcript_id "STRG.707.1"; gene_id "STRG.707";
chr1A	StringTie	transcript	132374614	132375656	1000	+	.	transcript_id "STRG.708.1"; gene_id "STRG.708"
chr1A	StringTie	exon	132374614	132374720	1000	+	.	transcript_id "STRG.708.1"; gene_id "STRG.708";
chr1A	StringTie	exon	132374883	132375159	1000	+	.	transcript_id "STRG.708.1"; gene_id "STRG.708";
chr1A	StringTie	exon	132375286	132375656	1000	+	.	transcript_id "STRG.708.1"; gene_id "STRG.708";
chr1A	StringTie	transcript	132374614	132375656	1000	+	.	transcript_id "STRG.708.2"; gene_id "STRG.708"
chr1A	StringTie	exon	132374614	132374720	1000	+	.	transcript_id "STRG.708.2"; gene_id "STRG.708";
chr1A	StringTie	exon	132374889	132375159	1000	+	.	transcript_id "STRG.708.2"; gene_id "STRG.708";
chr1A	StringTie	exon	132375286	132375656	1000	+	.	transcript_id "STRG.708.2"; gene_id "STRG.708";
chr1A	StringTie	transcript	132374614	132375656	1000	+	.	transcript_id "STRG.708.3"; gene_id "STRG.708"
chr1A	StringTie	exon	132374614	132375159	1000	+	.	transcript_id "STRG.708.3"; gene_id "STRG.708";
chr1A	StringTie	exon	132375286	132375656	1000	+	.	transcript_id "STRG.708.3"; gene_id "STRG.708";
chr1A	StringTie	transcript	132377254	132382709	1000	+	.	transcript_id "STRG.709.1"; gene_id "STRG.709"
chr1A	StringTie	exon	132377254	132381781	1000	+	.	transcript_id "STRG.709.1"; gene_id "STRG.709";
chr1A	StringTie	exon	132381920	132382709	1000	+	.	transcript_id "STRG.709.1"; gene_id "STRG.709";
chr1A	StringTie	transcript	133236532	133240792	1000	-	.	transcript_id "STRG.710.1"; gene_id "STRG.710"
chr1A	StringTie	exon	133236532	133237048	1000	-	.	transcript_id "STRG.710.1"; gene_id "STRG.710";
chr1A	StringTie	exon	133237145	133237279	1000	-	.	transcript_id "STRG.710.1"; gene_id "STRG.710";
chr1A	StringTie	exon	133237384	133237657	1000	-	.	transcript_id "STRG.710.1"; gene_id "STRG.710";
chr1A	StringTie	exon	133237798	133238138	1000	-	.	transcript_id "STRG.710.1"; gene_id "STRG.710";
chr1A	StringTie	exon	133238227	133238343	1000	-	.	transcript_id "STRG.710.1"; gene_id "STRG.710";
chr1A	StringTie	exon	133238429	133238524	1000	-	.	transcript_id "STRG.710.1"; gene_id "STRG.710";
chr1A	StringTie	exon	133238696	133238869	1000	-	.	transcript_id "STRG.710.1"; gene_id "STRG.710";
chr1A	StringTie	exon	133238962	133239128	1000	-	.	transcript_id "STRG.710.1"; gene_id "STRG.710";
chr1A	StringTie	exon	133239214	133239379	1000	-	.	transcript_id "STRG.710.1"; gene_id "STRG.710";
chr1A	StringTie	exon	133239867	133240005	1000	-	.	transcript_id "STRG.710.1"; gene_id "STRG.710";
chr1A	StringTie	exon	133240114	133240306	1000	-	.	transcript_id "STRG.710.1"; gene_id "STRG.710";
chr1A	StringTie	exon	133240502	133240584	1000	-	.	transcript_id "STRG.710.1"; gene_id "STRG.710";
chr1A	StringTie	exon	133240686	133240792	1000	-	.	transcript_id "STRG.710.1"; gene_id "STRG.710";
chr1A	StringTie	transcript	133243167	133248575	1000	-	.	transcript_id "STRG.711.1"; gene_id "STRG.711"
chr1A	StringTie	exon	133243167	133243466	1000	-	.	transcript_id "STRG.711.1"; gene_id "STRG.711";
chr1A	StringTie	exon	133243540	133243605	1000	-	.	transcript_id "STRG.711.1"; gene_id "STRG.711";
chr1A	StringTie	exon	133243691	133243796	1000	-	.	transcript_id "STRG.711.1"; gene_id "STRG.711";
chr1A	StringTie	exon	133243897	133244049	1000	-	.	transcript_id "STRG.711.1"; gene_id "STRG.711";
chr1A	StringTie	exon	133244503	133244658	1000	-	.	transcript_id "STRG.711.1"; gene_id "STRG.711";
chr1A	StringTie	exon	133245589	133245734	1000	-	.	transcript_id "STRG.711.1"; gene_id "STRG.711";
chr1A	StringTie	exon	133246730	133248575	1000	-	.	transcript_id "STRG.711.1"; gene_id "STRG.711";
chr1A	StringTie	transcript	134671776	134677522	1000	+	.	transcript_id "STRG.712.1"; gene_id "STRG.712"
chr1A	StringTie	exon	134671776	134677522	1000	+	.	transcript_id "STRG.712.1"; gene_id "STRG.712";
chr1A	StringTie	transcript	134671776	134678396	1000	+	.	transcript_id "STRG.712.2"; gene_id "STRG.712"
chr1A	StringTie	exon	134671776	134672156	1000	+	.	transcript_id "STRG.712.2"; gene_id "STRG.712";
chr1A	StringTie	exon	134677751	134678396	1000	+	.	transcript_id "STRG.712.2"; gene_id "STRG.712";
chr1A	StringTie	transcript	134888902	134891202	1000	+	.	transcript_id "STRG.713.1"; gene_id "STRG.713"
chr1A	StringTie	exon	134888902	134889511	1000	+	.	transcript_id "STRG.713.1"; gene_id "STRG.713";
chr1A	StringTie	exon	134889999	134890104	1000	+	.	transcript_id "STRG.713.1"; gene_id "STRG.713";
chr1A	StringTie	exon	134890273	134891202	1000	+	.	transcript_id "STRG.713.1"; gene_id "STRG.713";
chr1A	StringTie	transcript	134888902	134891202	1000	+	.	transcript_id "STRG.713.2"; gene_id "STRG.713"
chr1A	StringTie	exon	134888902	134889511	1000	+	.	transcript_id "STRG.713.2"; gene_id "STRG.713";
chr1A	StringTie	exon	134889999	134890104	1000	+	.	transcript_id "STRG.713.2"; gene_id "STRG.713";
chr1A	StringTie	exon	134890273	134890518	1000	+	.	transcript_id "STRG.713.2"; gene_id "STRG.713";
chr1A	StringTie	exon	134890706	134891202	1000	+	.	transcript_id "STRG.713.2"; gene_id "STRG.713";
chr1A	StringTie	transcript	134888902	134891202	1000	+	.	transcript_id "STRG.713.3"; gene_id "STRG.713"
chr1A	StringTie	exon	134888902	134889511	1000	+	.	transcript_id "STRG.713.3"; gene_id "STRG.713";
chr1A	StringTie	exon	134889999	134890104	1000	+	.	transcript_id "STRG.713.3"; gene_id "STRG.713";
chr1A	StringTie	exon	134890273	134890561	1000	+	.	transcript_id "STRG.713.3"; gene_id "STRG.713";
chr1A	StringTie	exon	134890706	134891202	1000	+	.	transcript_id "STRG.713.3"; gene_id "STRG.713";
chr1A	StringTie	transcript	134888902	134891202	1000	+	.	transcript_id "STRG.713.4"; gene_id "STRG.713"
chr1A	StringTie	exon	134888902	134890104	1000	+	.	transcript_id "STRG.713.4"; gene_id "STRG.713";
chr1A	StringTie	exon	134890273	134891202	1000	+	.	transcript_id "STRG.713.4"; gene_id "STRG.713";
chr1A	StringTie	transcript	134888902	134891202	1000	+	.	transcript_id "STRG.713.5"; gene_id "STRG.713"
chr1A	StringTie	exon	134888902	134890104	1000	+	.	transcript_id "STRG.713.5"; gene_id "STRG.713";
chr1A	StringTie	exon	134890273	134890518	1000	+	.	transcript_id "STRG.713.5"; gene_id "STRG.713";
chr1A	StringTie	exon	134890706	134891202	1000	+	.	transcript_id "STRG.713.5"; gene_id "STRG.713";
chr1A	StringTie	transcript	135196066	135201902	1000	-	.	transcript_id "STRG.714.1"; gene_id "STRG.714"
chr1A	StringTie	exon	135196066	135196473	1000	-	.	transcript_id "STRG.714.1"; gene_id "STRG.714";
chr1A	StringTie	exon	135198066	135198177	1000	-	.	transcript_id "STRG.714.1"; gene_id "STRG.714";
chr1A	StringTie	exon	135199207	135199932	1000	-	.	transcript_id "STRG.714.1"; gene_id "STRG.714";
chr1A	StringTie	exon	135200458	135201902	1000	-	.	transcript_id "STRG.714.1"; gene_id "STRG.714";
chr1A	StringTie	transcript	135196066	135201902	1000	-	.	transcript_id "STRG.714.2"; gene_id "STRG.714"
chr1A	StringTie	exon	135196066	135199932	1000	-	.	transcript_id "STRG.714.2"; gene_id "STRG.714";
chr1A	StringTie	exon	135200458	135201902	1000	-	.	transcript_id "STRG.714.2"; gene_id "STRG.714";
chr1A	StringTie	transcript	135416300	135418893	1000	-	.	transcript_id "STRG.715.1"; gene_id "STRG.715"
chr1A	StringTie	exon	135416300	135416757	1000	-	.	transcript_id "STRG.715.1"; gene_id "STRG.715";
chr1A	StringTie	exon	135416868	135416929	1000	-	.	transcript_id "STRG.715.1"; gene_id "STRG.715";
chr1A	StringTie	exon	135417978	135418092	1000	-	.	transcript_id "STRG.715.1"; gene_id "STRG.715";
chr1A	StringTie	exon	135418186	135418403	1000	-	.	transcript_id "STRG.715.1"; gene_id "STRG.715";
chr1A	StringTie	exon	135418492	135418893	1000	-	.	transcript_id "STRG.715.1"; gene_id "STRG.715";
chr1A	StringTie	transcript	135437333	135445969	1000	+	.	transcript_id "STRG.716.1"; gene_id "STRG.716"
chr1A	StringTie	exon	135437333	135437552	1000	+	.	transcript_id "STRG.716.1"; gene_id "STRG.716";
chr1A	StringTie	exon	135439325	135439417	1000	+	.	transcript_id "STRG.716.1"; gene_id "STRG.716";
chr1A	StringTie	exon	135439519	135439995	1000	+	.	transcript_id "STRG.716.1"; gene_id "STRG.716";
chr1A	StringTie	exon	135445066	135445158	1000	+	.	transcript_id "STRG.716.1"; gene_id "STRG.716";
chr1A	StringTie	exon	135445256	135445306	1000	+	.	transcript_id "STRG.716.1"; gene_id "STRG.716";
chr1A	StringTie	exon	135445504	135445969	1000	+	.	transcript_id "STRG.716.1"; gene_id "STRG.716";
chr1A	StringTie	transcript	135437333	135445969	1000	+	.	transcript_id "STRG.716.2"; gene_id "STRG.716"
chr1A	StringTie	exon	135437333	135437552	1000	+	.	transcript_id "STRG.716.2"; gene_id "STRG.716";
chr1A	StringTie	exon	135439325	135439417	1000	+	.	transcript_id "STRG.716.2"; gene_id "STRG.716";
chr1A	StringTie	exon	135439519	135439995	1000	+	.	transcript_id "STRG.716.2"; gene_id "STRG.716";
chr1A	StringTie	exon	135445090	135445158	1000	+	.	transcript_id "STRG.716.2"; gene_id "STRG.716";
chr1A	StringTie	exon	135445256	135445306	1000	+	.	transcript_id "STRG.716.2"; gene_id "STRG.716";
chr1A	StringTie	exon	135445504	135445969	1000	+	.	transcript_id "STRG.716.2"; gene_id "STRG.716";
chr1A	StringTie	transcript	135437333	135445969	1000	+	.	transcript_id "STRG.716.3"; gene_id "STRG.716"
chr1A	StringTie	exon	135437333	135437552	1000	+	.	transcript_id "STRG.716.3"; gene_id "STRG.716";
chr1A	StringTie	exon	135439325	135439417	1000	+	.	transcript_id "STRG.716.3"; gene_id "STRG.716";
chr1A	StringTie	exon	135439519	135439995	1000	+	.	transcript_id "STRG.716.3"; gene_id "STRG.716";
chr1A	StringTie	exon	135443606	135443834	1000	+	.	transcript_id "STRG.716.3"; gene_id "STRG.716";
chr1A	StringTie	exon	135445090	135445158	1000	+	.	transcript_id "STRG.716.3"; gene_id "STRG.716";
chr1A	StringTie	exon	135445256	135445306	1000	+	.	transcript_id "STRG.716.3"; gene_id "STRG.716";
chr1A	StringTie	exon	135445504	135445969	1000	+	.	transcript_id "STRG.716.3"; gene_id "STRG.716";
chr1A	StringTie	transcript	135437333	135445969	1000	+	.	transcript_id "STRG.716.4"; gene_id "STRG.716"
chr1A	StringTie	exon	135437333	135437552	1000	+	.	transcript_id "STRG.716.4"; gene_id "STRG.716";
chr1A	StringTie	exon	135439325	135439417	1000	+	.	transcript_id "STRG.716.4"; gene_id "STRG.716";
chr1A	StringTie	exon	135439519	135439995	1000	+	.	transcript_id "STRG.716.4"; gene_id "STRG.716";
chr1A	StringTie	exon	135443679	135443834	1000	+	.	transcript_id "STRG.716.4"; gene_id "STRG.716";
chr1A	StringTie	exon	135445090	135445158	1000	+	.	transcript_id "STRG.716.4"; gene_id "STRG.716";
chr1A	StringTie	exon	135445256	135445306	1000	+	.	transcript_id "STRG.716.4"; gene_id "STRG.716";
chr1A	StringTie	exon	135445504	135445969	1000	+	.	transcript_id "STRG.716.4"; gene_id "STRG.716";
chr1A	StringTie	transcript	135693412	135697237	1000	+	.	transcript_id "STRG.717.1"; gene_id "STRG.717"
chr1A	StringTie	exon	135693412	135693671	1000	+	.	transcript_id "STRG.717.1"; gene_id "STRG.717";
chr1A	StringTie	exon	135694367	135694672	1000	+	.	transcript_id "STRG.717.1"; gene_id "STRG.717";
chr1A	StringTie	exon	135695093	135695173	1000	+	.	transcript_id "STRG.717.1"; gene_id "STRG.717";
chr1A	StringTie	exon	135695502	135695573	1000	+	.	transcript_id "STRG.717.1"; gene_id "STRG.717";
chr1A	StringTie	exon	135696082	135697237	1000	+	.	transcript_id "STRG.717.1"; gene_id "STRG.717";
chr1A	StringTie	transcript	135693412	135697237	1000	+	.	transcript_id "STRG.717.2"; gene_id "STRG.717"
chr1A	StringTie	exon	135693412	135693671	1000	+	.	transcript_id "STRG.717.2"; gene_id "STRG.717";
chr1A	StringTie	exon	135694367	135694672	1000	+	.	transcript_id "STRG.717.2"; gene_id "STRG.717";
chr1A	StringTie	exon	135694950	135695006	1000	+	.	transcript_id "STRG.717.2"; gene_id "STRG.717";
chr1A	StringTie	exon	135695093	135695173	1000	+	.	transcript_id "STRG.717.2"; gene_id "STRG.717";
chr1A	StringTie	exon	135695502	135695573	1000	+	.	transcript_id "STRG.717.2"; gene_id "STRG.717";
chr1A	StringTie	exon	135696082	135697237	1000	+	.	transcript_id "STRG.717.2"; gene_id "STRG.717";
chr1A	StringTie	transcript	135693412	135697237	1000	+	.	transcript_id "STRG.717.3"; gene_id "STRG.717"
chr1A	StringTie	exon	135693412	135693671	1000	+	.	transcript_id "STRG.717.3"; gene_id "STRG.717";
chr1A	StringTie	exon	135694367	135695173	1000	+	.	transcript_id "STRG.717.3"; gene_id "STRG.717";
chr1A	StringTie	exon	135695502	135695573	1000	+	.	transcript_id "STRG.717.3"; gene_id "STRG.717";
chr1A	StringTie	exon	135696082	135697237	1000	+	.	transcript_id "STRG.717.3"; gene_id "STRG.717";
chr1A	StringTie	transcript	135693412	135697237	1000	+	.	transcript_id "STRG.717.4"; gene_id "STRG.717"
chr1A	StringTie	exon	135693412	135693671	1000	+	.	transcript_id "STRG.717.4"; gene_id "STRG.717";
chr1A	StringTie	exon	135694367	135695006	1000	+	.	transcript_id "STRG.717.4"; gene_id "STRG.717";
chr1A	StringTie	exon	135695093	135695173	1000	+	.	transcript_id "STRG.717.4"; gene_id "STRG.717";
chr1A	StringTie	exon	135695502	135695573	1000	+	.	transcript_id "STRG.717.4"; gene_id "STRG.717";
chr1A	StringTie	exon	135696082	135697237	1000	+	.	transcript_id "STRG.717.4"; gene_id "STRG.717";
chr1A	StringTie	transcript	135693412	135697237	1000	+	.	transcript_id "STRG.717.5"; gene_id "STRG.717"
chr1A	StringTie	exon	135693412	135693671	1000	+	.	transcript_id "STRG.717.5"; gene_id "STRG.717";
chr1A	StringTie	exon	135694367	135694672	1000	+	.	transcript_id "STRG.717.5"; gene_id "STRG.717";
chr1A	StringTie	exon	135695093	135695173	1000	+	.	transcript_id "STRG.717.5"; gene_id "STRG.717";
chr1A	StringTie	exon	135695502	135695573	1000	+	.	transcript_id "STRG.717.5"; gene_id "STRG.717";
chr1A	StringTie	exon	135695835	135695871	1000	+	.	transcript_id "STRG.717.5"; gene_id "STRG.717";
chr1A	StringTie	exon	135696082	135697237	1000	+	.	transcript_id "STRG.717.5"; gene_id "STRG.717";
chr1A	StringTie	transcript	135693412	135697237	1000	+	.	transcript_id "STRG.717.6"; gene_id "STRG.717"
chr1A	StringTie	exon	135693412	135693671	1000	+	.	transcript_id "STRG.717.6"; gene_id "STRG.717";
chr1A	StringTie	exon	135694367	135695006	1000	+	.	transcript_id "STRG.717.6"; gene_id "STRG.717";
chr1A	StringTie	exon	135695093	135695173	1000	+	.	transcript_id "STRG.717.6"; gene_id "STRG.717";
chr1A	StringTie	exon	135695502	135695573	1000	+	.	transcript_id "STRG.717.6"; gene_id "STRG.717";
chr1A	StringTie	exon	135695835	135695871	1000	+	.	transcript_id "STRG.717.6"; gene_id "STRG.717";
chr1A	StringTie	exon	135696082	135697237	1000	+	.	transcript_id "STRG.717.6"; gene_id "STRG.717";
chr1A	StringTie	transcript	136093105	136097444	1000	+	.	transcript_id "STRG.718.1"; gene_id "STRG.718"
chr1A	StringTie	exon	136093105	136093246	1000	+	.	transcript_id "STRG.718.1"; gene_id "STRG.718";
chr1A	StringTie	exon	136093321	136093452	1000	+	.	transcript_id "STRG.718.1"; gene_id "STRG.718";
chr1A	StringTie	exon	136093528	136093581	1000	+	.	transcript_id "STRG.718.1"; gene_id "STRG.718";
chr1A	StringTie	exon	136094975	136095770	1000	+	.	transcript_id "STRG.718.1"; gene_id "STRG.718";
chr1A	StringTie	exon	136096130	136096255	1000	+	.	transcript_id "STRG.718.1"; gene_id "STRG.718";
chr1A	StringTie	exon	136096336	136096612	1000	+	.	transcript_id "STRG.718.1"; gene_id "STRG.718";
chr1A	StringTie	exon	136096840	136097444	1000	+	.	transcript_id "STRG.718.1"; gene_id "STRG.718";
chr1A	StringTie	transcript	137595909	137597936	1000	-	.	transcript_id "STRG.719.1"; gene_id "STRG.719"
chr1A	StringTie	exon	137595909	137597340	1000	-	.	transcript_id "STRG.719.1"; gene_id "STRG.719";
chr1A	StringTie	exon	137597438	137597936	1000	-	.	transcript_id "STRG.719.1"; gene_id "STRG.719";
chr1A	StringTie	transcript	138303305	138308025	1000	+	.	transcript_id "STRG.720.1"; gene_id "STRG.720"
chr1A	StringTie	exon	138303305	138303816	1000	+	.	transcript_id "STRG.720.1"; gene_id "STRG.720";
chr1A	StringTie	exon	138304530	138308025	1000	+	.	transcript_id "STRG.720.1"; gene_id "STRG.720";
chr1A	StringTie	transcript	138303305	138308025	1000	+	.	transcript_id "STRG.720.2"; gene_id "STRG.720"
chr1A	StringTie	exon	138303305	138303816	1000	+	.	transcript_id "STRG.720.2"; gene_id "STRG.720";
chr1A	StringTie	exon	138304530	138307160	1000	+	.	transcript_id "STRG.720.2"; gene_id "STRG.720";
chr1A	StringTie	exon	138307251	138308025	1000	+	.	transcript_id "STRG.720.2"; gene_id "STRG.720";
chr1A	StringTie	transcript	138328170	138333511	1000	+	.	transcript_id "STRG.721.1"; gene_id "STRG.721"
chr1A	StringTie	exon	138328170	138328478	1000	+	.	transcript_id "STRG.721.1"; gene_id "STRG.721";
chr1A	StringTie	exon	138328568	138333511	1000	+	.	transcript_id "STRG.721.1"; gene_id "STRG.721";
chr1A	StringTie	transcript	138595491	138599786	1000	-	.	transcript_id "STRG.722.1"; gene_id "STRG.722"
chr1A	StringTie	exon	138595491	138595777	1000	-	.	transcript_id "STRG.722.1"; gene_id "STRG.722";
chr1A	StringTie	exon	138596276	138596420	1000	-	.	transcript_id "STRG.722.1"; gene_id "STRG.722";
chr1A	StringTie	exon	138598509	138598570	1000	-	.	transcript_id "STRG.722.1"; gene_id "STRG.722";
chr1A	StringTie	exon	138599043	138599098	1000	-	.	transcript_id "STRG.722.1"; gene_id "STRG.722";
chr1A	StringTie	exon	138599287	138599786	1000	-	.	transcript_id "STRG.722.1"; gene_id "STRG.722";
chr1A	StringTie	transcript	138595491	138599786	1000	-	.	transcript_id "STRG.722.10"; gene_id "STRG.722"
chr1A	StringTie	exon	138595491	138595777	1000	-	.	transcript_id "STRG.722.10"; gene_id "STRG.722";
chr1A	StringTie	exon	138598509	138598570	1000	-	.	transcript_id "STRG.722.10"; gene_id "STRG.722";
chr1A	StringTie	exon	138599043	138599098	1000	-	.	transcript_id "STRG.722.10"; gene_id "STRG.722";
chr1A	StringTie	exon	138599287	138599786	1000	-	.	transcript_id "STRG.722.10"; gene_id "STRG.722";
chr1A	StringTie	transcript	138595491	138599786	1000	-	.	transcript_id "STRG.722.2"; gene_id "STRG.722"
chr1A	StringTie	exon	138595491	138595777	1000	-	.	transcript_id "STRG.722.2"; gene_id "STRG.722";
chr1A	StringTie	exon	138596276	138596420	1000	-	.	transcript_id "STRG.722.2"; gene_id "STRG.722";
chr1A	StringTie	exon	138597748	138597792	1000	-	.	transcript_id "STRG.722.2"; gene_id "STRG.722";
chr1A	StringTie	exon	138598509	138598570	1000	-	.	transcript_id "STRG.722.2"; gene_id "STRG.722";
chr1A	StringTie	exon	138599043	138599098	1000	-	.	transcript_id "STRG.722.2"; gene_id "STRG.722";
chr1A	StringTie	exon	138599287	138599786	1000	-	.	transcript_id "STRG.722.2"; gene_id "STRG.722";
chr1A	StringTie	transcript	138595491	138599786	1000	-	.	transcript_id "STRG.722.3"; gene_id "STRG.722"
chr1A	StringTie	exon	138595491	138598570	1000	-	.	transcript_id "STRG.722.3"; gene_id "STRG.722";
chr1A	StringTie	exon	138599043	138599786	1000	-	.	transcript_id "STRG.722.3"; gene_id "STRG.722";
chr1A	StringTie	transcript	138595491	138599786	1000	-	.	transcript_id "STRG.722.4"; gene_id "STRG.722"
chr1A	StringTie	exon	138595491	138598570	1000	-	.	transcript_id "STRG.722.4"; gene_id "STRG.722";
chr1A	StringTie	exon	138599043	138599098	1000	-	.	transcript_id "STRG.722.4"; gene_id "STRG.722";
chr1A	StringTie	exon	138599287	138599786	1000	-	.	transcript_id "STRG.722.4"; gene_id "STRG.722";
chr1A	StringTie	transcript	138595491	138599786	1000	-	.	transcript_id "STRG.722.5"; gene_id "STRG.722"
chr1A	StringTie	exon	138595491	138595777	1000	-	.	transcript_id "STRG.722.5"; gene_id "STRG.722";
chr1A	StringTie	exon	138596276	138596420	1000	-	.	transcript_id "STRG.722.5"; gene_id "STRG.722";
chr1A	StringTie	exon	138597351	138597422	1000	-	.	transcript_id "STRG.722.5"; gene_id "STRG.722";
chr1A	StringTie	exon	138598509	138598570	1000	-	.	transcript_id "STRG.722.5"; gene_id "STRG.722";
chr1A	StringTie	exon	138599043	138599098	1000	-	.	transcript_id "STRG.722.5"; gene_id "STRG.722";
chr1A	StringTie	exon	138599287	138599786	1000	-	.	transcript_id "STRG.722.5"; gene_id "STRG.722";
chr1A	StringTie	transcript	138595491	138599786	1000	-	.	transcript_id "STRG.722.6"; gene_id "STRG.722"
chr1A	StringTie	exon	138595491	138595777	1000	-	.	transcript_id "STRG.722.6"; gene_id "STRG.722";
chr1A	StringTie	exon	138596276	138596420	1000	-	.	transcript_id "STRG.722.6"; gene_id "STRG.722";
chr1A	StringTie	exon	138598509	138598570	1000	-	.	transcript_id "STRG.722.6"; gene_id "STRG.722";
chr1A	StringTie	exon	138599043	138599786	1000	-	.	transcript_id "STRG.722.6"; gene_id "STRG.722";
chr1A	StringTie	transcript	138595491	138599786	1000	-	.	transcript_id "STRG.722.7"; gene_id "STRG.722"
chr1A	StringTie	exon	138595491	138596420	1000	-	.	transcript_id "STRG.722.7"; gene_id "STRG.722";
chr1A	StringTie	exon	138598509	138598570	1000	-	.	transcript_id "STRG.722.7"; gene_id "STRG.722";
chr1A	StringTie	exon	138599043	138599098	1000	-	.	transcript_id "STRG.722.7"; gene_id "STRG.722";
chr1A	StringTie	exon	138599287	138599786	1000	-	.	transcript_id "STRG.722.7"; gene_id "STRG.722";
chr1A	StringTie	transcript	138595491	138599786	1000	-	.	transcript_id "STRG.722.8"; gene_id "STRG.722"
chr1A	StringTie	exon	138595491	138595777	1000	-	.	transcript_id "STRG.722.8"; gene_id "STRG.722";
chr1A	StringTie	exon	138596276	138598570	1000	-	.	transcript_id "STRG.722.8"; gene_id "STRG.722";
chr1A	StringTie	exon	138599043	138599786	1000	-	.	transcript_id "STRG.722.8"; gene_id "STRG.722";
chr1A	StringTie	transcript	138595491	138599786	1000	-	.	transcript_id "STRG.722.9"; gene_id "STRG.722"
chr1A	StringTie	exon	138595491	138595777	1000	-	.	transcript_id "STRG.722.9"; gene_id "STRG.722";
chr1A	StringTie	exon	138596276	138598570	1000	-	.	transcript_id "STRG.722.9"; gene_id "STRG.722";
chr1A	StringTie	exon	138599043	138599098	1000	-	.	transcript_id "STRG.722.9"; gene_id "STRG.722";
chr1A	StringTie	exon	138599287	138599786	1000	-	.	transcript_id "STRG.722.9"; gene_id "STRG.722";
chr1A	StringTie	transcript	138747131	138749175	1000	+	.	transcript_id "STRG.723.1"; gene_id "STRG.723"
chr1A	StringTie	exon	138747131	138749175	1000	+	.	transcript_id "STRG.723.1"; gene_id "STRG.723";
chr1A	StringTie	transcript	139063317	139075092	1000	-	.	transcript_id "STRG.724.1"; gene_id "STRG.724"
chr1A	StringTie	exon	139063317	139065583	1000	-	.	transcript_id "STRG.724.1"; gene_id "STRG.724";
chr1A	StringTie	exon	139073431	139073502	1000	-	.	transcript_id "STRG.724.1"; gene_id "STRG.724";
chr1A	StringTie	exon	139074696	139075092	1000	-	.	transcript_id "STRG.724.1"; gene_id "STRG.724";
chr1A	StringTie	transcript	139071822	139075092	1000	-	.	transcript_id "STRG.724.2"; gene_id "STRG.724"
chr1A	StringTie	exon	139071822	139072126	1000	-	.	transcript_id "STRG.724.2"; gene_id "STRG.724";
chr1A	StringTie	exon	139073431	139073502	1000	-	.	transcript_id "STRG.724.2"; gene_id "STRG.724";
chr1A	StringTie	exon	139074696	139075092	1000	-	.	transcript_id "STRG.724.2"; gene_id "STRG.724";
chr1A	StringTie	transcript	139500012	139503768	1000	-	.	transcript_id "STRG.725.1"; gene_id "STRG.725"
chr1A	StringTie	exon	139500012	139500562	1000	-	.	transcript_id "STRG.725.1"; gene_id "STRG.725";
chr1A	StringTie	exon	139500757	139501012	1000	-	.	transcript_id "STRG.725.1"; gene_id "STRG.725";
chr1A	StringTie	exon	139503106	139503768	1000	-	.	transcript_id "STRG.725.1"; gene_id "STRG.725";
chr1A	StringTie	transcript	140106358	140108275	1000	-	.	transcript_id "STRG.726.1"; gene_id "STRG.726"
chr1A	StringTie	exon	140106358	140108275	1000	-	.	transcript_id "STRG.726.1"; gene_id "STRG.726";
chr1A	StringTie	transcript	140544482	140546020	1000	-	.	transcript_id "STRG.727.1"; gene_id "STRG.727"
chr1A	StringTie	exon	140544482	140545285	1000	-	.	transcript_id "STRG.727.1"; gene_id "STRG.727";
chr1A	StringTie	exon	140545940	140546020	1000	-	.	transcript_id "STRG.727.1"; gene_id "STRG.727";
chr1A	StringTie	transcript	140545507	140546020	1000	-	.	transcript_id "STRG.727.2"; gene_id "STRG.727"
chr1A	StringTie	exon	140545507	140545873	1000	-	.	transcript_id "STRG.727.2"; gene_id "STRG.727";
chr1A	StringTie	exon	140545940	140546020	1000	-	.	transcript_id "STRG.727.2"; gene_id "STRG.727";
chr1A	StringTie	transcript	140546409	140553918	1000	-	.	transcript_id "STRG.728.1"; gene_id "STRG.728"
chr1A	StringTie	exon	140546409	140548465	1000	-	.	transcript_id "STRG.728.1"; gene_id "STRG.728";
chr1A	StringTie	exon	140549252	140549457	1000	-	.	transcript_id "STRG.728.1"; gene_id "STRG.728";
chr1A	StringTie	exon	140553572	140553918	1000	-	.	transcript_id "STRG.728.1"; gene_id "STRG.728";
chr1A	StringTie	transcript	140715069	140716981	1000	-	.	transcript_id "STRG.729.1"; gene_id "STRG.729"
chr1A	StringTie	exon	140715069	140715604	1000	-	.	transcript_id "STRG.729.1"; gene_id "STRG.729";
chr1A	StringTie	exon	140715999	140716981	1000	-	.	transcript_id "STRG.729.1"; gene_id "STRG.729";
chr1A	StringTie	transcript	140717240	140717645	1000	-	.	transcript_id "STRG.730.1"; gene_id "STRG.730"
chr1A	StringTie	exon	140717240	140717645	1000	-	.	transcript_id "STRG.730.1"; gene_id "STRG.730";
chr1A	StringTie	transcript	140845467	140855999	1000	+	.	transcript_id "STRG.732.1"; gene_id "STRG.732"
chr1A	StringTie	exon	140845467	140845582	1000	+	.	transcript_id "STRG.732.1"; gene_id "STRG.732";
chr1A	StringTie	exon	140846317	140846403	1000	+	.	transcript_id "STRG.732.1"; gene_id "STRG.732";
chr1A	StringTie	exon	140850710	140851111	1000	+	.	transcript_id "STRG.732.1"; gene_id "STRG.732";
chr1A	StringTie	exon	140851183	140851366	1000	+	.	transcript_id "STRG.732.1"; gene_id "STRG.732";
chr1A	StringTie	exon	140851475	140851689	1000	+	.	transcript_id "STRG.732.1"; gene_id "STRG.732";
chr1A	StringTie	exon	140851785	140851905	1000	+	.	transcript_id "STRG.732.1"; gene_id "STRG.732";
chr1A	StringTie	exon	140852024	140852136	1000	+	.	transcript_id "STRG.732.1"; gene_id "STRG.732";
chr1A	StringTie	exon	140852264	140852490	1000	+	.	transcript_id "STRG.732.1"; gene_id "STRG.732";
chr1A	StringTie	exon	140853334	140853449	1000	+	.	transcript_id "STRG.732.1"; gene_id "STRG.732";
chr1A	StringTie	exon	140853575	140853673	1000	+	.	transcript_id "STRG.732.1"; gene_id "STRG.732";
chr1A	StringTie	exon	140853944	140854186	1000	+	.	transcript_id "STRG.732.1"; gene_id "STRG.732";
chr1A	StringTie	exon	140854655	140854781	1000	+	.	transcript_id "STRG.732.1"; gene_id "STRG.732";
chr1A	StringTie	exon	140854876	140855121	1000	+	.	transcript_id "STRG.732.1"; gene_id "STRG.732";
chr1A	StringTie	exon	140855477	140855999	1000	+	.	transcript_id "STRG.732.1"; gene_id "STRG.732";
chr1A	StringTie	transcript	140845467	140855999	1000	+	.	transcript_id "STRG.732.2"; gene_id "STRG.732"
chr1A	StringTie	exon	140845467	140845582	1000	+	.	transcript_id "STRG.732.2"; gene_id "STRG.732";
chr1A	StringTie	exon	140846317	140846403	1000	+	.	transcript_id "STRG.732.2"; gene_id "STRG.732";
chr1A	StringTie	exon	140850710	140851111	1000	+	.	transcript_id "STRG.732.2"; gene_id "STRG.732";
chr1A	StringTie	exon	140851183	140851366	1000	+	.	transcript_id "STRG.732.2"; gene_id "STRG.732";
chr1A	StringTie	exon	140851475	140851689	1000	+	.	transcript_id "STRG.732.2"; gene_id "STRG.732";
chr1A	StringTie	exon	140851785	140851905	1000	+	.	transcript_id "STRG.732.2"; gene_id "STRG.732";
chr1A	StringTie	exon	140852024	140852136	1000	+	.	transcript_id "STRG.732.2"; gene_id "STRG.732";
chr1A	StringTie	exon	140852264	140852490	1000	+	.	transcript_id "STRG.732.2"; gene_id "STRG.732";
chr1A	StringTie	exon	140853334	140853449	1000	+	.	transcript_id "STRG.732.2"; gene_id "STRG.732";
chr1A	StringTie	exon	140853575	140853673	1000	+	.	transcript_id "STRG.732.2"; gene_id "STRG.732";
chr1A	StringTie	exon	140853944	140854186	1000	+	.	transcript_id "STRG.732.2"; gene_id "STRG.732";
chr1A	StringTie	exon	140854655	140855121	1000	+	.	transcript_id "STRG.732.2"; gene_id "STRG.732";
chr1A	StringTie	exon	140855477	140855999	1000	+	.	transcript_id "STRG.732.2"; gene_id "STRG.732";
chr1A	StringTie	transcript	140994296	140996042	1000	-	.	transcript_id "STRG.731.1"; gene_id "STRG.731"
chr1A	StringTie	exon	140994296	140994934	1000	-	.	transcript_id "STRG.731.1"; gene_id "STRG.731";
chr1A	StringTie	exon	140995904	140996042	1000	-	.	transcript_id "STRG.731.1"; gene_id "STRG.731";
chr1A	StringTie	transcript	141052299	141057980	1000	+	.	transcript_id "STRG.733.1"; gene_id "STRG.733"
chr1A	StringTie	exon	141052299	141052539	1000	+	.	transcript_id "STRG.733.1"; gene_id "STRG.733";
chr1A	StringTie	exon	141052902	141054135	1000	+	.	transcript_id "STRG.733.1"; gene_id "STRG.733";
chr1A	StringTie	exon	141055086	141055295	1000	+	.	transcript_id "STRG.733.1"; gene_id "STRG.733";
chr1A	StringTie	exon	141055460	141055555	1000	+	.	transcript_id "STRG.733.1"; gene_id "STRG.733";
chr1A	StringTie	exon	141055646	141055843	1000	+	.	transcript_id "STRG.733.1"; gene_id "STRG.733";
chr1A	StringTie	exon	141056263	141056457	1000	+	.	transcript_id "STRG.733.1"; gene_id "STRG.733";
chr1A	StringTie	exon	141056542	141056688	1000	+	.	transcript_id "STRG.733.1"; gene_id "STRG.733";
chr1A	StringTie	exon	141056773	141056922	1000	+	.	transcript_id "STRG.733.1"; gene_id "STRG.733";
chr1A	StringTie	exon	141057120	141057250	1000	+	.	transcript_id "STRG.733.1"; gene_id "STRG.733";
chr1A	StringTie	exon	141057331	141057980	1000	+	.	transcript_id "STRG.733.1"; gene_id "STRG.733";
chr1A	StringTie	transcript	141052299	141057980	1000	+	.	transcript_id "STRG.733.2"; gene_id "STRG.733"
chr1A	StringTie	exon	141052299	141052676	1000	+	.	transcript_id "STRG.733.2"; gene_id "STRG.733";
chr1A	StringTie	exon	141052902	141054135	1000	+	.	transcript_id "STRG.733.2"; gene_id "STRG.733";
chr1A	StringTie	exon	141055086	141055295	1000	+	.	transcript_id "STRG.733.2"; gene_id "STRG.733";
chr1A	StringTie	exon	141055460	141055555	1000	+	.	transcript_id "STRG.733.2"; gene_id "STRG.733";
chr1A	StringTie	exon	141055646	141055843	1000	+	.	transcript_id "STRG.733.2"; gene_id "STRG.733";
chr1A	StringTie	exon	141056263	141056457	1000	+	.	transcript_id "STRG.733.2"; gene_id "STRG.733";
chr1A	StringTie	exon	141056542	141056688	1000	+	.	transcript_id "STRG.733.2"; gene_id "STRG.733";
chr1A	StringTie	exon	141056773	141056922	1000	+	.	transcript_id "STRG.733.2"; gene_id "STRG.733";
chr1A	StringTie	exon	141057120	141057250	1000	+	.	transcript_id "STRG.733.2"; gene_id "STRG.733";
chr1A	StringTie	exon	141057331	141057980	1000	+	.	transcript_id "STRG.733.2"; gene_id "STRG.733";
chr1A	StringTie	transcript	141351917	141358951	1000	+	.	transcript_id "STRG.735.1"; gene_id "STRG.735"
chr1A	StringTie	exon	141351917	141352034	1000	+	.	transcript_id "STRG.735.1"; gene_id "STRG.735";
chr1A	StringTie	exon	141352402	141353636	1000	+	.	transcript_id "STRG.735.1"; gene_id "STRG.735";
chr1A	StringTie	exon	141354789	141354998	1000	+	.	transcript_id "STRG.735.1"; gene_id "STRG.735";
chr1A	StringTie	exon	141355129	141355224	1000	+	.	transcript_id "STRG.735.1"; gene_id "STRG.735";
chr1A	StringTie	exon	141355328	141355549	1000	+	.	transcript_id "STRG.735.1"; gene_id "STRG.735";
chr1A	StringTie	exon	141356051	141356245	1000	+	.	transcript_id "STRG.735.1"; gene_id "STRG.735";
chr1A	StringTie	exon	141356319	141356465	1000	+	.	transcript_id "STRG.735.1"; gene_id "STRG.735";
chr1A	StringTie	exon	141356556	141356705	1000	+	.	transcript_id "STRG.735.1"; gene_id "STRG.735";
chr1A	StringTie	exon	141358096	141358226	1000	+	.	transcript_id "STRG.735.1"; gene_id "STRG.735";
chr1A	StringTie	exon	141358309	141358951	1000	+	.	transcript_id "STRG.735.1"; gene_id "STRG.735";
chr1A	StringTie	transcript	141365457	141368557	1000	-	.	transcript_id "STRG.734.1"; gene_id "STRG.734"
chr1A	StringTie	exon	141365457	141366025	1000	-	.	transcript_id "STRG.734.1"; gene_id "STRG.734";
chr1A	StringTie	exon	141366332	141366449	1000	-	.	transcript_id "STRG.734.1"; gene_id "STRG.734";
chr1A	StringTie	exon	141366514	141366646	1000	-	.	transcript_id "STRG.734.1"; gene_id "STRG.734";
chr1A	StringTie	exon	141366871	141367004	1000	-	.	transcript_id "STRG.734.1"; gene_id "STRG.734";
chr1A	StringTie	exon	141368369	141368557	1000	-	.	transcript_id "STRG.734.1"; gene_id "STRG.734";
chr1A	StringTie	transcript	141689969	141690797	1000	+	.	transcript_id "STRG.736.1"; gene_id "STRG.736"
chr1A	StringTie	exon	141689969	141690797	1000	+	.	transcript_id "STRG.736.1"; gene_id "STRG.736";
chr1A	StringTie	transcript	141727291	141729697	1000	-	.	transcript_id "STRG.737.1"; gene_id "STRG.737"
chr1A	StringTie	exon	141727291	141727750	1000	-	.	transcript_id "STRG.737.1"; gene_id "STRG.737";
chr1A	StringTie	exon	141727835	141727915	1000	-	.	transcript_id "STRG.737.1"; gene_id "STRG.737";
chr1A	StringTie	exon	141727995	141728141	1000	-	.	transcript_id "STRG.737.1"; gene_id "STRG.737";
chr1A	StringTie	exon	141728884	141729697	1000	-	.	transcript_id "STRG.737.1"; gene_id "STRG.737";
chr1A	StringTie	transcript	141730137	141733578	1000	+	.	transcript_id "STRG.738.1"; gene_id "STRG.738"
chr1A	StringTie	exon	141730137	141730318	1000	+	.	transcript_id "STRG.738.1"; gene_id "STRG.738";
chr1A	StringTie	exon	141730414	141730664	1000	+	.	transcript_id "STRG.738.1"; gene_id "STRG.738";
chr1A	StringTie	exon	141731293	141731551	1000	+	.	transcript_id "STRG.738.1"; gene_id "STRG.738";
chr1A	StringTie	exon	141731652	141732132	1000	+	.	transcript_id "STRG.738.1"; gene_id "STRG.738";
chr1A	StringTie	exon	141732288	141732491	1000	+	.	transcript_id "STRG.738.1"; gene_id "STRG.738";
chr1A	StringTie	exon	141732686	141733578	1000	+	.	transcript_id "STRG.738.1"; gene_id "STRG.738";
chr1A	StringTie	transcript	141733859	141736954	1000	-	.	transcript_id "STRG.739.1"; gene_id "STRG.739"
chr1A	StringTie	exon	141733859	141734256	1000	-	.	transcript_id "STRG.739.1"; gene_id "STRG.739";
chr1A	StringTie	exon	141734619	141734783	1000	-	.	transcript_id "STRG.739.1"; gene_id "STRG.739";
chr1A	StringTie	exon	141736501	141736954	1000	-	.	transcript_id "STRG.739.1"; gene_id "STRG.739";
chr1A	StringTie	transcript	141974126	141980212	1000	+	.	transcript_id "STRG.741.1"; gene_id "STRG.741"
chr1A	StringTie	exon	141974126	141974327	1000	+	.	transcript_id "STRG.741.1"; gene_id "STRG.741";
chr1A	StringTie	exon	141975238	141975423	1000	+	.	transcript_id "STRG.741.1"; gene_id "STRG.741";
chr1A	StringTie	exon	141975610	141975715	1000	+	.	transcript_id "STRG.741.1"; gene_id "STRG.741";
chr1A	StringTie	exon	141975808	141975944	1000	+	.	transcript_id "STRG.741.1"; gene_id "STRG.741";
chr1A	StringTie	exon	141976553	141976636	1000	+	.	transcript_id "STRG.741.1"; gene_id "STRG.741";
chr1A	StringTie	exon	141976715	141976806	1000	+	.	transcript_id "STRG.741.1"; gene_id "STRG.741";
chr1A	StringTie	exon	141976911	141977019	1000	+	.	transcript_id "STRG.741.1"; gene_id "STRG.741";
chr1A	StringTie	exon	141977121	141977207	1000	+	.	transcript_id "STRG.741.1"; gene_id "STRG.741";
chr1A	StringTie	exon	141977288	141977380	1000	+	.	transcript_id "STRG.741.1"; gene_id "STRG.741";
chr1A	StringTie	exon	141978002	141978199	1000	+	.	transcript_id "STRG.741.1"; gene_id "STRG.741";
chr1A	StringTie	exon	141978276	141978427	1000	+	.	transcript_id "STRG.741.1"; gene_id "STRG.741";
chr1A	StringTie	exon	141978514	141978667	1000	+	.	transcript_id "STRG.741.1"; gene_id "STRG.741";
chr1A	StringTie	exon	141978773	141978868	1000	+	.	transcript_id "STRG.741.1"; gene_id "STRG.741";
chr1A	StringTie	exon	141978964	141979137	1000	+	.	transcript_id "STRG.741.1"; gene_id "STRG.741";
chr1A	StringTie	exon	141979583	141979661	1000	+	.	transcript_id "STRG.741.1"; gene_id "STRG.741";
chr1A	StringTie	exon	141979768	141980212	1000	+	.	transcript_id "STRG.741.1"; gene_id "STRG.741";
chr1A	StringTie	transcript	142554319	142558006	1000	+	.	transcript_id "STRG.740.1"; gene_id "STRG.740"
chr1A	StringTie	exon	142554319	142557191	1000	+	.	transcript_id "STRG.740.1"; gene_id "STRG.740";
chr1A	StringTie	exon	142557510	142557555	1000	+	.	transcript_id "STRG.740.1"; gene_id "STRG.740";
chr1A	StringTie	exon	142557736	142558006	1000	+	.	transcript_id "STRG.740.1"; gene_id "STRG.740";
chr1A	StringTie	transcript	142554319	142558006	1000	+	.	transcript_id "STRG.740.2"; gene_id "STRG.740"
chr1A	StringTie	exon	142554319	142557191	1000	+	.	transcript_id "STRG.740.2"; gene_id "STRG.740";
chr1A	StringTie	exon	142557510	142557555	1000	+	.	transcript_id "STRG.740.2"; gene_id "STRG.740";
chr1A	StringTie	exon	142557674	142558006	1000	+	.	transcript_id "STRG.740.2"; gene_id "STRG.740";
chr1A	StringTie	transcript	142554319	142558006	1000	+	.	transcript_id "STRG.740.3"; gene_id "STRG.740"
chr1A	StringTie	exon	142554319	142557191	1000	+	.	transcript_id "STRG.740.3"; gene_id "STRG.740";
chr1A	StringTie	exon	142557510	142558006	1000	+	.	transcript_id "STRG.740.3"; gene_id "STRG.740";
chr1A	StringTie	transcript	143485627	143491477	1000	+	.	transcript_id "STRG.742.1"; gene_id "STRG.742"
chr1A	StringTie	exon	143485627	143485906	1000	+	.	transcript_id "STRG.742.1"; gene_id "STRG.742";
chr1A	StringTie	exon	143486039	143486116	1000	+	.	transcript_id "STRG.742.1"; gene_id "STRG.742";
chr1A	StringTie	exon	143487231	143487312	1000	+	.	transcript_id "STRG.742.1"; gene_id "STRG.742";
chr1A	StringTie	exon	143488069	143488136	1000	+	.	transcript_id "STRG.742.1"; gene_id "STRG.742";
chr1A	StringTie	exon	143488415	143488516	1000	+	.	transcript_id "STRG.742.1"; gene_id "STRG.742";
chr1A	StringTie	exon	143489076	143489165	1000	+	.	transcript_id "STRG.742.1"; gene_id "STRG.742";
chr1A	StringTie	exon	143489393	143489467	1000	+	.	transcript_id "STRG.742.1"; gene_id "STRG.742";
chr1A	StringTie	exon	143489652	143489684	1000	+	.	transcript_id "STRG.742.1"; gene_id "STRG.742";
chr1A	StringTie	exon	143490184	143490258	1000	+	.	transcript_id "STRG.742.1"; gene_id "STRG.742";
chr1A	StringTie	exon	143490609	143490656	1000	+	.	transcript_id "STRG.742.1"; gene_id "STRG.742";
chr1A	StringTie	exon	143490979	143491052	1000	+	.	transcript_id "STRG.742.1"; gene_id "STRG.742";
chr1A	StringTie	exon	143491165	143491477	1000	+	.	transcript_id "STRG.742.1"; gene_id "STRG.742";
chr1A	StringTie	transcript	143498782	143506212	1000	-	.	transcript_id "STRG.744.1"; gene_id "STRG.744"
chr1A	StringTie	exon	143498782	143499845	1000	-	.	transcript_id "STRG.744.1"; gene_id "STRG.744";
chr1A	StringTie	exon	143499931	143500277	1000	-	.	transcript_id "STRG.744.1"; gene_id "STRG.744";
chr1A	StringTie	exon	143505918	143506212	1000	-	.	transcript_id "STRG.744.1"; gene_id "STRG.744";
chr1A	StringTie	transcript	143987393	143990877	1000	+	.	transcript_id "STRG.743.1"; gene_id "STRG.743"
chr1A	StringTie	exon	143987393	143989299	1000	+	.	transcript_id "STRG.743.1"; gene_id "STRG.743";
chr1A	StringTie	exon	143990582	143990877	1000	+	.	transcript_id "STRG.743.1"; gene_id "STRG.743";
chr1A	StringTie	transcript	144051394	144066421	1000	-	.	transcript_id "STRG.745.1"; gene_id "STRG.745"
chr1A	StringTie	exon	144051394	144051958	1000	-	.	transcript_id "STRG.745.1"; gene_id "STRG.745";
chr1A	StringTie	exon	144052057	144052107	1000	-	.	transcript_id "STRG.745.1"; gene_id "STRG.745";
chr1A	StringTie	exon	144052724	144052808	1000	-	.	transcript_id "STRG.745.1"; gene_id "STRG.745";
chr1A	StringTie	exon	144056594	144056638	1000	-	.	transcript_id "STRG.745.1"; gene_id "STRG.745";
chr1A	StringTie	exon	144056880	144056993	1000	-	.	transcript_id "STRG.745.1"; gene_id "STRG.745";
chr1A	StringTie	exon	144057708	144057839	1000	-	.	transcript_id "STRG.745.1"; gene_id "STRG.745";
chr1A	StringTie	exon	144058868	144058952	1000	-	.	transcript_id "STRG.745.1"; gene_id "STRG.745";
chr1A	StringTie	exon	144059076	144059155	1000	-	.	transcript_id "STRG.745.1"; gene_id "STRG.745";
chr1A	StringTie	exon	144059304	144059547	1000	-	.	transcript_id "STRG.745.1"; gene_id "STRG.745";
chr1A	StringTie	exon	144059632	144059873	1000	-	.	transcript_id "STRG.745.1"; gene_id "STRG.745";
chr1A	StringTie	exon	144060431	144060514	1000	-	.	transcript_id "STRG.745.1"; gene_id "STRG.745";
chr1A	StringTie	exon	144060793	144060967	1000	-	.	transcript_id "STRG.745.1"; gene_id "STRG.745";
chr1A	StringTie	exon	144066033	144066421	1000	-	.	transcript_id "STRG.745.1"; gene_id "STRG.745";
chr1A	StringTie	transcript	144051394	144066421	1000	-	.	transcript_id "STRG.745.2"; gene_id "STRG.745"
chr1A	StringTie	exon	144051394	144051958	1000	-	.	transcript_id "STRG.745.2"; gene_id "STRG.745";
chr1A	StringTie	exon	144052057	144052107	1000	-	.	transcript_id "STRG.745.2"; gene_id "STRG.745";
chr1A	StringTie	exon	144052724	144052808	1000	-	.	transcript_id "STRG.745.2"; gene_id "STRG.745";
chr1A	StringTie	exon	144056594	144056638	1000	-	.	transcript_id "STRG.745.2"; gene_id "STRG.745";
chr1A	StringTie	exon	144056880	144056993	1000	-	.	transcript_id "STRG.745.2"; gene_id "STRG.745";
chr1A	StringTie	exon	144057708	144057839	1000	-	.	transcript_id "STRG.745.2"; gene_id "STRG.745";
chr1A	StringTie	exon	144058868	144058952	1000	-	.	transcript_id "STRG.745.2"; gene_id "STRG.745";
chr1A	StringTie	exon	144059076	144059155	1000	-	.	transcript_id "STRG.745.2"; gene_id "STRG.745";
chr1A	StringTie	exon	144059304	144059547	1000	-	.	transcript_id "STRG.745.2"; gene_id "STRG.745";
chr1A	StringTie	exon	144059632	144059873	1000	-	.	transcript_id "STRG.745.2"; gene_id "STRG.745";
chr1A	StringTie	exon	144060431	144060514	1000	-	.	transcript_id "STRG.745.2"; gene_id "STRG.745";
chr1A	StringTie	exon	144060793	144060967	1000	-	.	transcript_id "STRG.745.2"; gene_id "STRG.745";
chr1A	StringTie	exon	144063461	144063496	1000	-	.	transcript_id "STRG.745.2"; gene_id "STRG.745";
chr1A	StringTie	exon	144066033	144066421	1000	-	.	transcript_id "STRG.745.2"; gene_id "STRG.745";
chr1A	StringTie	transcript	144051394	144066421	1000	-	.	transcript_id "STRG.745.3"; gene_id "STRG.745"
chr1A	StringTie	exon	144051394	144051958	1000	-	.	transcript_id "STRG.745.3"; gene_id "STRG.745";
chr1A	StringTie	exon	144052057	144052107	1000	-	.	transcript_id "STRG.745.3"; gene_id "STRG.745";
chr1A	StringTie	exon	144052724	144052808	1000	-	.	transcript_id "STRG.745.3"; gene_id "STRG.745";
chr1A	StringTie	exon	144056594	144056638	1000	-	.	transcript_id "STRG.745.3"; gene_id "STRG.745";
chr1A	StringTie	exon	144056880	144056993	1000	-	.	transcript_id "STRG.745.3"; gene_id "STRG.745";
chr1A	StringTie	exon	144057708	144057839	1000	-	.	transcript_id "STRG.745.3"; gene_id "STRG.745";
chr1A	StringTie	exon	144058202	144058244	1000	-	.	transcript_id "STRG.745.3"; gene_id "STRG.745";
chr1A	StringTie	exon	144058868	144058952	1000	-	.	transcript_id "STRG.745.3"; gene_id "STRG.745";
chr1A	StringTie	exon	144059076	144059155	1000	-	.	transcript_id "STRG.745.3"; gene_id "STRG.745";
chr1A	StringTie	exon	144059304	144059547	1000	-	.	transcript_id "STRG.745.3"; gene_id "STRG.745";
chr1A	StringTie	exon	144059632	144059873	1000	-	.	transcript_id "STRG.745.3"; gene_id "STRG.745";
chr1A	StringTie	exon	144060431	144060514	1000	-	.	transcript_id "STRG.745.3"; gene_id "STRG.745";
chr1A	StringTie	exon	144060793	144060967	1000	-	.	transcript_id "STRG.745.3"; gene_id "STRG.745";
chr1A	StringTie	exon	144066033	144066421	1000	-	.	transcript_id "STRG.745.3"; gene_id "STRG.745";
chr1A	StringTie	transcript	144509062	144512113	1000	-	.	transcript_id "STRG.746.1"; gene_id "STRG.746"
chr1A	StringTie	exon	144509062	144509542	1000	-	.	transcript_id "STRG.746.1"; gene_id "STRG.746";
chr1A	StringTie	exon	144510573	144510776	1000	-	.	transcript_id "STRG.746.1"; gene_id "STRG.746";
chr1A	StringTie	exon	144510856	144510945	1000	-	.	transcript_id "STRG.746.1"; gene_id "STRG.746";
chr1A	StringTie	exon	144511899	144512113	1000	-	.	transcript_id "STRG.746.1"; gene_id "STRG.746";
chr1A	StringTie	transcript	145470691	145507137	1000	+	.	transcript_id "STRG.751.1"; gene_id "STRG.751"
chr1A	StringTie	exon	145470691	145471731	1000	+	.	transcript_id "STRG.751.1"; gene_id "STRG.751";
chr1A	StringTie	exon	145472426	145472541	1000	+	.	transcript_id "STRG.751.1"; gene_id "STRG.751";
chr1A	StringTie	exon	145473785	145473993	1000	+	.	transcript_id "STRG.751.1"; gene_id "STRG.751";
chr1A	StringTie	exon	145475436	145475555	1000	+	.	transcript_id "STRG.751.1"; gene_id "STRG.751";
chr1A	StringTie	exon	145475631	145475759	1000	+	.	transcript_id "STRG.751.1"; gene_id "STRG.751";
chr1A	StringTie	exon	145475849	145475974	1000	+	.	transcript_id "STRG.751.1"; gene_id "STRG.751";
chr1A	StringTie	exon	145479848	145479903	1000	+	.	transcript_id "STRG.751.1"; gene_id "STRG.751";
chr1A	StringTie	exon	145480009	145480108	1000	+	.	transcript_id "STRG.751.1"; gene_id "STRG.751";
chr1A	StringTie	exon	145480216	145480333	1000	+	.	transcript_id "STRG.751.1"; gene_id "STRG.751";
chr1A	StringTie	exon	145500728	145500937	1000	+	.	transcript_id "STRG.751.1"; gene_id "STRG.751";
chr1A	StringTie	exon	145501036	145501347	1000	+	.	transcript_id "STRG.751.1"; gene_id "STRG.751";
chr1A	StringTie	exon	145501993	145502086	1000	+	.	transcript_id "STRG.751.1"; gene_id "STRG.751";
chr1A	StringTie	exon	145502421	145502529	1000	+	.	transcript_id "STRG.751.1"; gene_id "STRG.751";
chr1A	StringTie	exon	145502928	145503199	1000	+	.	transcript_id "STRG.751.1"; gene_id "STRG.751";
chr1A	StringTie	exon	145503292	145503419	1000	+	.	transcript_id "STRG.751.1"; gene_id "STRG.751";
chr1A	StringTie	exon	145503596	145503830	1000	+	.	transcript_id "STRG.751.1"; gene_id "STRG.751";
chr1A	StringTie	exon	145504227	145504415	1000	+	.	transcript_id "STRG.751.1"; gene_id "STRG.751";
chr1A	StringTie	exon	145504495	145504781	1000	+	.	transcript_id "STRG.751.1"; gene_id "STRG.751";
chr1A	StringTie	exon	145504861	145505041	1000	+	.	transcript_id "STRG.751.1"; gene_id "STRG.751";
chr1A	StringTie	exon	145505149	145505391	1000	+	.	transcript_id "STRG.751.1"; gene_id "STRG.751";
chr1A	StringTie	exon	145505928	145506010	1000	+	.	transcript_id "STRG.751.1"; gene_id "STRG.751";
chr1A	StringTie	exon	145506272	145507137	1000	+	.	transcript_id "STRG.751.1"; gene_id "STRG.751";
chr1A	StringTie	transcript	145497483	145507137	1000	+	.	transcript_id "STRG.751.2"; gene_id "STRG.751"
chr1A	StringTie	exon	145497483	145497942	1000	+	.	transcript_id "STRG.751.2"; gene_id "STRG.751";
chr1A	StringTie	exon	145500728	145500937	1000	+	.	transcript_id "STRG.751.2"; gene_id "STRG.751";
chr1A	StringTie	exon	145501036	145501347	1000	+	.	transcript_id "STRG.751.2"; gene_id "STRG.751";
chr1A	StringTie	exon	145501993	145502086	1000	+	.	transcript_id "STRG.751.2"; gene_id "STRG.751";
chr1A	StringTie	exon	145502421	145502529	1000	+	.	transcript_id "STRG.751.2"; gene_id "STRG.751";
chr1A	StringTie	exon	145502928	145503199	1000	+	.	transcript_id "STRG.751.2"; gene_id "STRG.751";
chr1A	StringTie	exon	145503292	145503419	1000	+	.	transcript_id "STRG.751.2"; gene_id "STRG.751";
chr1A	StringTie	exon	145503596	145503830	1000	+	.	transcript_id "STRG.751.2"; gene_id "STRG.751";
chr1A	StringTie	exon	145504227	145504415	1000	+	.	transcript_id "STRG.751.2"; gene_id "STRG.751";
chr1A	StringTie	exon	145504495	145504781	1000	+	.	transcript_id "STRG.751.2"; gene_id "STRG.751";
chr1A	StringTie	exon	145504861	145505041	1000	+	.	transcript_id "STRG.751.2"; gene_id "STRG.751";
chr1A	StringTie	exon	145505149	145505391	1000	+	.	transcript_id "STRG.751.2"; gene_id "STRG.751";
chr1A	StringTie	exon	145505928	145506010	1000	+	.	transcript_id "STRG.751.2"; gene_id "STRG.751";
chr1A	StringTie	exon	145506272	145507137	1000	+	.	transcript_id "STRG.751.2"; gene_id "STRG.751";
chr1A	StringTie	transcript	145773676	145777849	1000	+	.	transcript_id "STRG.749.1"; gene_id "STRG.749"
chr1A	StringTie	exon	145773676	145774797	1000	+	.	transcript_id "STRG.749.1"; gene_id "STRG.749";
chr1A	StringTie	exon	145775040	145775110	1000	+	.	transcript_id "STRG.749.1"; gene_id "STRG.749";
chr1A	StringTie	exon	145775720	145776514	1000	+	.	transcript_id "STRG.749.1"; gene_id "STRG.749";
chr1A	StringTie	exon	145776755	145777849	1000	+	.	transcript_id "STRG.749.1"; gene_id "STRG.749";
chr1A	StringTie	transcript	145773676	145777849	1000	+	.	transcript_id "STRG.749.2"; gene_id "STRG.749"
chr1A	StringTie	exon	145773676	145774424	1000	+	.	transcript_id "STRG.749.2"; gene_id "STRG.749";
chr1A	StringTie	exon	145774582	145774797	1000	+	.	transcript_id "STRG.749.2"; gene_id "STRG.749";
chr1A	StringTie	exon	145775040	145775110	1000	+	.	transcript_id "STRG.749.2"; gene_id "STRG.749";
chr1A	StringTie	exon	145775720	145776514	1000	+	.	transcript_id "STRG.749.2"; gene_id "STRG.749";
chr1A	StringTie	exon	145776755	145777849	1000	+	.	transcript_id "STRG.749.2"; gene_id "STRG.749";
chr1A	StringTie	transcript	145944338	145946632	1000	-	.	transcript_id "STRG.747.1"; gene_id "STRG.747"
chr1A	StringTie	exon	145944338	145944714	1000	-	.	transcript_id "STRG.747.1"; gene_id "STRG.747";
chr1A	StringTie	exon	145944804	145944876	1000	-	.	transcript_id "STRG.747.1"; gene_id "STRG.747";
chr1A	StringTie	exon	145944968	145945039	1000	-	.	transcript_id "STRG.747.1"; gene_id "STRG.747";
chr1A	StringTie	exon	145945260	145945328	1000	-	.	transcript_id "STRG.747.1"; gene_id "STRG.747";
chr1A	StringTie	exon	145945475	145945605	1000	-	.	transcript_id "STRG.747.1"; gene_id "STRG.747";
chr1A	StringTie	exon	145946519	145946632	1000	-	.	transcript_id "STRG.747.1"; gene_id "STRG.747";
chr1A	StringTie	transcript	146389768	146396620	1000	-	.	transcript_id "STRG.750.1"; gene_id "STRG.750"
chr1A	StringTie	exon	146389768	146395058	1000	-	.	transcript_id "STRG.750.1"; gene_id "STRG.750";
chr1A	StringTie	exon	146395181	146395753	1000	-	.	transcript_id "STRG.750.1"; gene_id "STRG.750";
chr1A	StringTie	exon	146395948	146396238	1000	-	.	transcript_id "STRG.750.1"; gene_id "STRG.750";
chr1A	StringTie	exon	146396324	146396620	1000	-	.	transcript_id "STRG.750.1"; gene_id "STRG.750";
chr1A	StringTie	transcript	146454954	146457289	1000	-	.	transcript_id "STRG.748.1"; gene_id "STRG.748"
chr1A	StringTie	exon	146454954	146455772	1000	-	.	transcript_id "STRG.748.1"; gene_id "STRG.748";
chr1A	StringTie	exon	146456431	146457289	1000	-	.	transcript_id "STRG.748.1"; gene_id "STRG.748";
chr1A	StringTie	transcript	146466552	146480049	1000	+	.	transcript_id "STRG.752.1"; gene_id "STRG.752"
chr1A	StringTie	exon	146466552	146469425	1000	+	.	transcript_id "STRG.752.1"; gene_id "STRG.752";
chr1A	StringTie	exon	146469597	146469700	1000	+	.	transcript_id "STRG.752.1"; gene_id "STRG.752";
chr1A	StringTie	exon	146469783	146469839	1000	+	.	transcript_id "STRG.752.1"; gene_id "STRG.752";
chr1A	StringTie	exon	146469909	146470001	1000	+	.	transcript_id "STRG.752.1"; gene_id "STRG.752";
chr1A	StringTie	exon	146470086	146470186	1000	+	.	transcript_id "STRG.752.1"; gene_id "STRG.752";
chr1A	StringTie	exon	146471320	146471405	1000	+	.	transcript_id "STRG.752.1"; gene_id "STRG.752";
chr1A	StringTie	exon	146471548	146471616	1000	+	.	transcript_id "STRG.752.1"; gene_id "STRG.752";
chr1A	StringTie	exon	146471778	146471892	1000	+	.	transcript_id "STRG.752.1"; gene_id "STRG.752";
chr1A	StringTie	exon	146471990	146472087	1000	+	.	transcript_id "STRG.752.1"; gene_id "STRG.752";
chr1A	StringTie	exon	146472202	146472250	1000	+	.	transcript_id "STRG.752.1"; gene_id "STRG.752";
chr1A	StringTie	exon	146472339	146472405	1000	+	.	transcript_id "STRG.752.1"; gene_id "STRG.752";
chr1A	StringTie	exon	146472590	146472643	1000	+	.	transcript_id "STRG.752.1"; gene_id "STRG.752";
chr1A	StringTie	exon	146479346	146480049	1000	+	.	transcript_id "STRG.752.1"; gene_id "STRG.752";
chr1A	StringTie	transcript	146762364	146765908	1000	-	.	transcript_id "STRG.756.1"; gene_id "STRG.756"
chr1A	StringTie	exon	146762364	146762909	1000	-	.	transcript_id "STRG.756.1"; gene_id "STRG.756";
chr1A	StringTie	exon	146763011	146763254	1000	-	.	transcript_id "STRG.756.1"; gene_id "STRG.756";
chr1A	StringTie	exon	146763348	146763536	1000	-	.	transcript_id "STRG.756.1"; gene_id "STRG.756";
chr1A	StringTie	exon	146763621	146763674	1000	-	.	transcript_id "STRG.756.1"; gene_id "STRG.756";
chr1A	StringTie	exon	146763761	146763907	1000	-	.	transcript_id "STRG.756.1"; gene_id "STRG.756";
chr1A	StringTie	exon	146764012	146764167	1000	-	.	transcript_id "STRG.756.1"; gene_id "STRG.756";
chr1A	StringTie	exon	146764304	146764399	1000	-	.	transcript_id "STRG.756.1"; gene_id "STRG.756";
chr1A	StringTie	exon	146764505	146764570	1000	-	.	transcript_id "STRG.756.1"; gene_id "STRG.756";
chr1A	StringTie	exon	146764678	146764783	1000	-	.	transcript_id "STRG.756.1"; gene_id "STRG.756";
chr1A	StringTie	exon	146764896	146765243	1000	-	.	transcript_id "STRG.756.1"; gene_id "STRG.756";
chr1A	StringTie	exon	146765690	146765908	1000	-	.	transcript_id "STRG.756.1"; gene_id "STRG.756";
chr1A	StringTie	transcript	146762364	146791574	1000	-	.	transcript_id "STRG.756.2"; gene_id "STRG.756"
chr1A	StringTie	exon	146762364	146762909	1000	-	.	transcript_id "STRG.756.2"; gene_id "STRG.756";
chr1A	StringTie	exon	146763011	146763254	1000	-	.	transcript_id "STRG.756.2"; gene_id "STRG.756";
chr1A	StringTie	exon	146763348	146763536	1000	-	.	transcript_id "STRG.756.2"; gene_id "STRG.756";
chr1A	StringTie	exon	146763621	146763674	1000	-	.	transcript_id "STRG.756.2"; gene_id "STRG.756";
chr1A	StringTie	exon	146763761	146763907	1000	-	.	transcript_id "STRG.756.2"; gene_id "STRG.756";
chr1A	StringTie	exon	146764012	146764167	1000	-	.	transcript_id "STRG.756.2"; gene_id "STRG.756";
chr1A	StringTie	exon	146764304	146764399	1000	-	.	transcript_id "STRG.756.2"; gene_id "STRG.756";
chr1A	StringTie	exon	146764505	146764570	1000	-	.	transcript_id "STRG.756.2"; gene_id "STRG.756";
chr1A	StringTie	exon	146764678	146764783	1000	-	.	transcript_id "STRG.756.2"; gene_id "STRG.756";
chr1A	StringTie	exon	146764896	146765243	1000	-	.	transcript_id "STRG.756.2"; gene_id "STRG.756";
chr1A	StringTie	exon	146791351	146791574	1000	-	.	transcript_id "STRG.756.2"; gene_id "STRG.756";
chr1A	StringTie	transcript	146795473	146804999	1000	+	.	transcript_id "STRG.753.1"; gene_id "STRG.753"
chr1A	StringTie	exon	146795473	146795899	1000	+	.	transcript_id "STRG.753.1"; gene_id "STRG.753";
chr1A	StringTie	exon	146803388	146803442	1000	+	.	transcript_id "STRG.753.1"; gene_id "STRG.753";
chr1A	StringTie	exon	146803933	146804999	1000	+	.	transcript_id "STRG.753.1"; gene_id "STRG.753";
chr1A	StringTie	transcript	146795473	146804999	1000	+	.	transcript_id "STRG.753.2"; gene_id "STRG.753"
chr1A	StringTie	exon	146795473	146795899	1000	+	.	transcript_id "STRG.753.2"; gene_id "STRG.753";
chr1A	StringTie	exon	146803388	146804999	1000	+	.	transcript_id "STRG.753.2"; gene_id "STRG.753";
chr1A	StringTie	transcript	146795473	146804999	1000	+	.	transcript_id "STRG.753.3"; gene_id "STRG.753"
chr1A	StringTie	exon	146795473	146795899	1000	+	.	transcript_id "STRG.753.3"; gene_id "STRG.753";
chr1A	StringTie	exon	146803933	146804999	1000	+	.	transcript_id "STRG.753.3"; gene_id "STRG.753";
chr1A	StringTie	transcript	146856535	146858633	1000	+	.	transcript_id "STRG.755.1"; gene_id "STRG.755"
chr1A	StringTie	exon	146856535	146857265	1000	+	.	transcript_id "STRG.755.1"; gene_id "STRG.755";
chr1A	StringTie	exon	146858011	146858633	1000	+	.	transcript_id "STRG.755.1"; gene_id "STRG.755";
chr1A	StringTie	transcript	146856535	146858633	1000	+	.	transcript_id "STRG.755.2"; gene_id "STRG.755"
chr1A	StringTie	exon	146856535	146857322	1000	+	.	transcript_id "STRG.755.2"; gene_id "STRG.755";
chr1A	StringTie	exon	146858011	146858633	1000	+	.	transcript_id "STRG.755.2"; gene_id "STRG.755";
chr1A	StringTie	transcript	148064886	148066754	1000	+	.	transcript_id "STRG.754.1"; gene_id "STRG.754"
chr1A	StringTie	exon	148064886	148065246	1000	+	.	transcript_id "STRG.754.1"; gene_id "STRG.754";
chr1A	StringTie	exon	148065339	148065414	1000	+	.	transcript_id "STRG.754.1"; gene_id "STRG.754";
chr1A	StringTie	exon	148065674	148065936	1000	+	.	transcript_id "STRG.754.1"; gene_id "STRG.754";
chr1A	StringTie	exon	148066049	148066184	1000	+	.	transcript_id "STRG.754.1"; gene_id "STRG.754";
chr1A	StringTie	exon	148066308	148066371	1000	+	.	transcript_id "STRG.754.1"; gene_id "STRG.754";
chr1A	StringTie	exon	148066457	148066754	1000	+	.	transcript_id "STRG.754.1"; gene_id "STRG.754";
chr1A	StringTie	transcript	148070291	148073353	1000	+	.	transcript_id "STRG.758.1"; gene_id "STRG.758"
chr1A	StringTie	exon	148070291	148070380	1000	+	.	transcript_id "STRG.758.1"; gene_id "STRG.758";
chr1A	StringTie	exon	148070689	148070830	1000	+	.	transcript_id "STRG.758.1"; gene_id "STRG.758";
chr1A	StringTie	exon	148071230	148071371	1000	+	.	transcript_id "STRG.758.1"; gene_id "STRG.758";
chr1A	StringTie	exon	148071481	148071647	1000	+	.	transcript_id "STRG.758.1"; gene_id "STRG.758";
chr1A	StringTie	exon	148071728	148071832	1000	+	.	transcript_id "STRG.758.1"; gene_id "STRG.758";
chr1A	StringTie	exon	148071983	148072081	1000	+	.	transcript_id "STRG.758.1"; gene_id "STRG.758";
chr1A	StringTie	exon	148072862	148072952	1000	+	.	transcript_id "STRG.758.1"; gene_id "STRG.758";
chr1A	StringTie	exon	148073039	148073353	1000	+	.	transcript_id "STRG.758.1"; gene_id "STRG.758";
chr1A	StringTie	transcript	148148693	148152346	1000	-	.	transcript_id "STRG.757.1"; gene_id "STRG.757"
chr1A	StringTie	exon	148148693	148149397	1000	-	.	transcript_id "STRG.757.1"; gene_id "STRG.757";
chr1A	StringTie	exon	148149557	148149687	1000	-	.	transcript_id "STRG.757.1"; gene_id "STRG.757";
chr1A	StringTie	exon	148149767	148149865	1000	-	.	transcript_id "STRG.757.1"; gene_id "STRG.757";
chr1A	StringTie	exon	148149970	148150125	1000	-	.	transcript_id "STRG.757.1"; gene_id "STRG.757";
chr1A	StringTie	exon	148150242	148150316	1000	-	.	transcript_id "STRG.757.1"; gene_id "STRG.757";
chr1A	StringTie	exon	148150428	148150607	1000	-	.	transcript_id "STRG.757.1"; gene_id "STRG.757";
chr1A	StringTie	exon	148150715	148150865	1000	-	.	transcript_id "STRG.757.1"; gene_id "STRG.757";
chr1A	StringTie	exon	148151959	148152346	1000	-	.	transcript_id "STRG.757.1"; gene_id "STRG.757";
chr1A	StringTie	transcript	148875560	148880414	1000	-	.	transcript_id "STRG.759.1"; gene_id "STRG.759"
chr1A	StringTie	exon	148875560	148880414	1000	-	.	transcript_id "STRG.759.1"; gene_id "STRG.759";
chr1A	StringTie	transcript	148875560	148880414	1000	-	.	transcript_id "STRG.759.2"; gene_id "STRG.759"
chr1A	StringTie	exon	148875560	148878947	1000	-	.	transcript_id "STRG.759.2"; gene_id "STRG.759";
chr1A	StringTie	exon	148879030	148879225	1000	-	.	transcript_id "STRG.759.2"; gene_id "STRG.759";
chr1A	StringTie	exon	148879853	148880414	1000	-	.	transcript_id "STRG.759.2"; gene_id "STRG.759";
chr1A	StringTie	transcript	148875560	148880414	1000	-	.	transcript_id "STRG.759.3"; gene_id "STRG.759"
chr1A	StringTie	exon	148875560	148880007	1000	-	.	transcript_id "STRG.759.3"; gene_id "STRG.759";
chr1A	StringTie	exon	148880116	148880414	1000	-	.	transcript_id "STRG.759.3"; gene_id "STRG.759";
chr1A	StringTie	transcript	148875560	148880414	1000	-	.	transcript_id "STRG.759.4"; gene_id "STRG.759"
chr1A	StringTie	exon	148875560	148879225	1000	-	.	transcript_id "STRG.759.4"; gene_id "STRG.759";
chr1A	StringTie	exon	148879853	148880007	1000	-	.	transcript_id "STRG.759.4"; gene_id "STRG.759";
chr1A	StringTie	exon	148880116	148880414	1000	-	.	transcript_id "STRG.759.4"; gene_id "STRG.759";
chr1A	StringTie	transcript	148875560	148880414	1000	-	.	transcript_id "STRG.759.5"; gene_id "STRG.759"
chr1A	StringTie	exon	148875560	148878947	1000	-	.	transcript_id "STRG.759.5"; gene_id "STRG.759";
chr1A	StringTie	exon	148879030	148879225	1000	-	.	transcript_id "STRG.759.5"; gene_id "STRG.759";
chr1A	StringTie	exon	148879853	148880007	1000	-	.	transcript_id "STRG.759.5"; gene_id "STRG.759";
chr1A	StringTie	exon	148880116	148880414	1000	-	.	transcript_id "STRG.759.5"; gene_id "STRG.759";
chr1A	StringTie	transcript	149935072	149939661	1000	-	.	transcript_id "STRG.765.1"; gene_id "STRG.765"
chr1A	StringTie	exon	149935072	149935375	1000	-	.	transcript_id "STRG.765.1"; gene_id "STRG.765";
chr1A	StringTie	exon	149935515	149935675	1000	-	.	transcript_id "STRG.765.1"; gene_id "STRG.765";
chr1A	StringTie	exon	149935778	149935906	1000	-	.	transcript_id "STRG.765.1"; gene_id "STRG.765";
chr1A	StringTie	exon	149935994	149936087	1000	-	.	transcript_id "STRG.765.1"; gene_id "STRG.765";
chr1A	StringTie	exon	149936205	149936278	1000	-	.	transcript_id "STRG.765.1"; gene_id "STRG.765";
chr1A	StringTie	exon	149936412	149936547	1000	-	.	transcript_id "STRG.765.1"; gene_id "STRG.765";
chr1A	StringTie	exon	149939522	149939661	1000	-	.	transcript_id "STRG.765.1"; gene_id "STRG.765";
chr1A	StringTie	transcript	151376550	151378997	1000	+	.	transcript_id "STRG.760.1"; gene_id "STRG.760"
chr1A	StringTie	exon	151376550	151376742	1000	+	.	transcript_id "STRG.760.1"; gene_id "STRG.760";
chr1A	StringTie	exon	151377625	151377741	1000	+	.	transcript_id "STRG.760.1"; gene_id "STRG.760";
chr1A	StringTie	exon	151378733	151378997	1000	+	.	transcript_id "STRG.760.1"; gene_id "STRG.760";
chr1A	StringTie	transcript	151376550	151378997	1000	+	.	transcript_id "STRG.760.2"; gene_id "STRG.760"
chr1A	StringTie	exon	151376550	151376742	1000	+	.	transcript_id "STRG.760.2"; gene_id "STRG.760";
chr1A	StringTie	exon	151377625	151378997	1000	+	.	transcript_id "STRG.760.2"; gene_id "STRG.760";
chr1A	StringTie	transcript	151755521	151760074	1000	-	.	transcript_id "STRG.761.1"; gene_id "STRG.761"
chr1A	StringTie	exon	151755521	151756546	1000	-	.	transcript_id "STRG.761.1"; gene_id "STRG.761";
chr1A	StringTie	exon	151756637	151758673	1000	-	.	transcript_id "STRG.761.1"; gene_id "STRG.761";
chr1A	StringTie	exon	151759592	151759683	1000	-	.	transcript_id "STRG.761.1"; gene_id "STRG.761";
chr1A	StringTie	exon	151759796	151759839	1000	-	.	transcript_id "STRG.761.1"; gene_id "STRG.761";
chr1A	StringTie	exon	151759922	151760074	1000	-	.	transcript_id "STRG.761.1"; gene_id "STRG.761";
chr1A	StringTie	transcript	151762236	151764894	1000	-	.	transcript_id "STRG.762.1"; gene_id "STRG.762"
chr1A	StringTie	exon	151762236	151763436	1000	-	.	transcript_id "STRG.762.1"; gene_id "STRG.762";
chr1A	StringTie	exon	151764065	151764174	1000	-	.	transcript_id "STRG.762.1"; gene_id "STRG.762";
chr1A	StringTie	exon	151764260	151764313	1000	-	.	transcript_id "STRG.762.1"; gene_id "STRG.762";
chr1A	StringTie	exon	151764409	151764894	1000	-	.	transcript_id "STRG.762.1"; gene_id "STRG.762";
chr1A	StringTie	transcript	151767448	151770491	1000	+	.	transcript_id "STRG.764.1"; gene_id "STRG.764"
chr1A	StringTie	exon	151767448	151769561	1000	+	.	transcript_id "STRG.764.1"; gene_id "STRG.764";
chr1A	StringTie	exon	151769675	151770491	1000	+	.	transcript_id "STRG.764.1"; gene_id "STRG.764";
chr1A	StringTie	transcript	152230864	152232636	1000	+	.	transcript_id "STRG.763.1"; gene_id "STRG.763"
chr1A	StringTie	exon	152230864	152231548	1000	+	.	transcript_id "STRG.763.1"; gene_id "STRG.763";
chr1A	StringTie	exon	152232104	152232636	1000	+	.	transcript_id "STRG.763.1"; gene_id "STRG.763";
chr1A	StringTie	transcript	152291988	152302790	1000	+	.	transcript_id "STRG.767.1"; gene_id "STRG.767"
chr1A	StringTie	exon	152291988	152292693	1000	+	.	transcript_id "STRG.767.1"; gene_id "STRG.767";
chr1A	StringTie	exon	152299417	152299572	1000	+	.	transcript_id "STRG.767.1"; gene_id "STRG.767";
chr1A	StringTie	exon	152299697	152300099	1000	+	.	transcript_id "STRG.767.1"; gene_id "STRG.767";
chr1A	StringTie	exon	152300629	152302790	1000	+	.	transcript_id "STRG.767.1"; gene_id "STRG.767";
chr1A	StringTie	transcript	153667733	153671176	1000	+	.	transcript_id "STRG.766.1"; gene_id "STRG.766"
chr1A	StringTie	exon	153667733	153668366	1000	+	.	transcript_id "STRG.766.1"; gene_id "STRG.766";
chr1A	StringTie	exon	153668455	153669627	1000	+	.	transcript_id "STRG.766.1"; gene_id "STRG.766";
chr1A	StringTie	exon	153670880	153671176	1000	+	.	transcript_id "STRG.766.1"; gene_id "STRG.766";
chr1A	StringTie	transcript	153667733	153671176	1000	+	.	transcript_id "STRG.766.2"; gene_id "STRG.766"
chr1A	StringTie	exon	153667733	153669627	1000	+	.	transcript_id "STRG.766.2"; gene_id "STRG.766";
chr1A	StringTie	exon	153670880	153671176	1000	+	.	transcript_id "STRG.766.2"; gene_id "STRG.766";
chr1A	StringTie	transcript	153844665	153854870	1000	-	.	transcript_id "STRG.768.1"; gene_id "STRG.768"
chr1A	StringTie	exon	153844665	153845194	1000	-	.	transcript_id "STRG.768.1"; gene_id "STRG.768";
chr1A	StringTie	exon	153845275	153845463	1000	-	.	transcript_id "STRG.768.1"; gene_id "STRG.768";
chr1A	StringTie	exon	153845575	153845732	1000	-	.	transcript_id "STRG.768.1"; gene_id "STRG.768";
chr1A	StringTie	exon	153846730	153846820	1000	-	.	transcript_id "STRG.768.1"; gene_id "STRG.768";
chr1A	StringTie	exon	153846929	153847103	1000	-	.	transcript_id "STRG.768.1"; gene_id "STRG.768";
chr1A	StringTie	exon	153847179	153847321	1000	-	.	transcript_id "STRG.768.1"; gene_id "STRG.768";
chr1A	StringTie	exon	153847554	153847772	1000	-	.	transcript_id "STRG.768.1"; gene_id "STRG.768";
chr1A	StringTie	exon	153847853	153847982	1000	-	.	transcript_id "STRG.768.1"; gene_id "STRG.768";
chr1A	StringTie	exon	153848080	153848146	1000	-	.	transcript_id "STRG.768.1"; gene_id "STRG.768";
chr1A	StringTie	exon	153848233	153848327	1000	-	.	transcript_id "STRG.768.1"; gene_id "STRG.768";
chr1A	StringTie	exon	153848412	153848483	1000	-	.	transcript_id "STRG.768.1"; gene_id "STRG.768";
chr1A	StringTie	exon	153848576	153848631	1000	-	.	transcript_id "STRG.768.1"; gene_id "STRG.768";
chr1A	StringTie	exon	153850179	153850248	1000	-	.	transcript_id "STRG.768.1"; gene_id "STRG.768";
chr1A	StringTie	exon	153850405	153850478	1000	-	.	transcript_id "STRG.768.1"; gene_id "STRG.768";
chr1A	StringTie	exon	153850557	153850691	1000	-	.	transcript_id "STRG.768.1"; gene_id "STRG.768";
chr1A	StringTie	exon	153854450	153854870	1000	-	.	transcript_id "STRG.768.1"; gene_id "STRG.768";
chr1A	StringTie	transcript	155101187	155106306	1000	-	.	transcript_id "STRG.769.1"; gene_id "STRG.769"
chr1A	StringTie	exon	155101187	155102109	1000	-	.	transcript_id "STRG.769.1"; gene_id "STRG.769";
chr1A	StringTie	exon	155102191	155102376	1000	-	.	transcript_id "STRG.769.1"; gene_id "STRG.769";
chr1A	StringTie	exon	155102457	155102837	1000	-	.	transcript_id "STRG.769.1"; gene_id "STRG.769";
chr1A	StringTie	exon	155105878	155106306	1000	-	.	transcript_id "STRG.769.1"; gene_id "STRG.769";
chr1A	StringTie	transcript	155101187	155106306	1000	-	.	transcript_id "STRG.769.2"; gene_id "STRG.769"
chr1A	StringTie	exon	155101187	155102109	1000	-	.	transcript_id "STRG.769.2"; gene_id "STRG.769";
chr1A	StringTie	exon	155102191	155102376	1000	-	.	transcript_id "STRG.769.2"; gene_id "STRG.769";
chr1A	StringTie	exon	155102457	155102842	1000	-	.	transcript_id "STRG.769.2"; gene_id "STRG.769";
chr1A	StringTie	exon	155105878	155106306	1000	-	.	transcript_id "STRG.769.2"; gene_id "STRG.769";
chr1A	StringTie	transcript	155101187	155106306	1000	-	.	transcript_id "STRG.769.3"; gene_id "STRG.769"
chr1A	StringTie	exon	155101187	155102109	1000	-	.	transcript_id "STRG.769.3"; gene_id "STRG.769";
chr1A	StringTie	exon	155102191	155102376	1000	-	.	transcript_id "STRG.769.3"; gene_id "STRG.769";
chr1A	StringTie	exon	155102457	155102777	1000	-	.	transcript_id "STRG.769.3"; gene_id "STRG.769";
chr1A	StringTie	exon	155105878	155106306	1000	-	.	transcript_id "STRG.769.3"; gene_id "STRG.769";
chr1A	StringTie	transcript	155101187	155106306	1000	-	.	transcript_id "STRG.769.4"; gene_id "STRG.769"
chr1A	StringTie	exon	155101187	155102109	1000	-	.	transcript_id "STRG.769.4"; gene_id "STRG.769";
chr1A	StringTie	exon	155102191	155102376	1000	-	.	transcript_id "STRG.769.4"; gene_id "STRG.769";
chr1A	StringTie	exon	155102457	155105715	1000	-	.	transcript_id "STRG.769.4"; gene_id "STRG.769";
chr1A	StringTie	exon	155105878	155106306	1000	-	.	transcript_id "STRG.769.4"; gene_id "STRG.769";
chr1A	StringTie	transcript	155412104	155414387	1000	+	.	transcript_id "STRG.771.1"; gene_id "STRG.771"
chr1A	StringTie	exon	155412104	155413068	1000	+	.	transcript_id "STRG.771.1"; gene_id "STRG.771";
chr1A	StringTie	exon	155413180	155413311	1000	+	.	transcript_id "STRG.771.1"; gene_id "STRG.771";
chr1A	StringTie	exon	155413401	155413571	1000	+	.	transcript_id "STRG.771.1"; gene_id "STRG.771";
chr1A	StringTie	exon	155413725	155413745	1000	+	.	transcript_id "STRG.771.1"; gene_id "STRG.771";
chr1A	StringTie	exon	155413838	155414387	1000	+	.	transcript_id "STRG.771.1"; gene_id "STRG.771";
chr1A	StringTie	transcript	155415336	155420906	1000	-	.	transcript_id "STRG.772.1"; gene_id "STRG.772"
chr1A	StringTie	exon	155415336	155416030	1000	-	.	transcript_id "STRG.772.1"; gene_id "STRG.772";
chr1A	StringTie	exon	155416288	155416452	1000	-	.	transcript_id "STRG.772.1"; gene_id "STRG.772";
chr1A	StringTie	exon	155419700	155419888	1000	-	.	transcript_id "STRG.772.1"; gene_id "STRG.772";
chr1A	StringTie	exon	155420456	155420906	1000	-	.	transcript_id "STRG.772.1"; gene_id "STRG.772";
chr1A	StringTie	transcript	155810854	155813696	1000	+	.	transcript_id "STRG.770.1"; gene_id "STRG.770"
chr1A	StringTie	exon	155810854	155811171	1000	+	.	transcript_id "STRG.770.1"; gene_id "STRG.770";
chr1A	StringTie	exon	155811247	155812623	1000	+	.	transcript_id "STRG.770.1"; gene_id "STRG.770";
chr1A	StringTie	exon	155813322	155813696	1000	+	.	transcript_id "STRG.770.1"; gene_id "STRG.770";
chr1A	StringTie	transcript	155810854	155813696	1000	+	.	transcript_id "STRG.770.2"; gene_id "STRG.770"
chr1A	StringTie	exon	155810854	155811171	1000	+	.	transcript_id "STRG.770.2"; gene_id "STRG.770";
chr1A	StringTie	exon	155811247	155813696	1000	+	.	transcript_id "STRG.770.2"; gene_id "STRG.770";
chr1A	StringTie	transcript	155810854	155813696	1000	+	.	transcript_id "STRG.770.3"; gene_id "STRG.770"
chr1A	StringTie	exon	155810854	155811171	1000	+	.	transcript_id "STRG.770.3"; gene_id "STRG.770";
chr1A	StringTie	exon	155811247	155811352	1000	+	.	transcript_id "STRG.770.3"; gene_id "STRG.770";
chr1A	StringTie	exon	155812016	155812623	1000	+	.	transcript_id "STRG.770.3"; gene_id "STRG.770";
chr1A	StringTie	exon	155813322	155813696	1000	+	.	transcript_id "STRG.770.3"; gene_id "STRG.770";
chr1A	StringTie	transcript	155810854	155813696	1000	+	.	transcript_id "STRG.770.4"; gene_id "STRG.770"
chr1A	StringTie	exon	155810854	155811171	1000	+	.	transcript_id "STRG.770.4"; gene_id "STRG.770";
chr1A	StringTie	exon	155811247	155812134	1000	+	.	transcript_id "STRG.770.4"; gene_id "STRG.770";
chr1A	StringTie	exon	155813322	155813696	1000	+	.	transcript_id "STRG.770.4"; gene_id "STRG.770";
chr1A	StringTie	transcript	155810854	155813696	1000	+	.	transcript_id "STRG.770.5"; gene_id "STRG.770"
chr1A	StringTie	exon	155810854	155811171	1000	+	.	transcript_id "STRG.770.5"; gene_id "STRG.770";
chr1A	StringTie	exon	155811247	155811352	1000	+	.	transcript_id "STRG.770.5"; gene_id "STRG.770";
chr1A	StringTie	exon	155812016	155812134	1000	+	.	transcript_id "STRG.770.5"; gene_id "STRG.770";
chr1A	StringTie	exon	155812451	155812623	1000	+	.	transcript_id "STRG.770.5"; gene_id "STRG.770";
chr1A	StringTie	exon	155813322	155813696	1000	+	.	transcript_id "STRG.770.5"; gene_id "STRG.770";
chr1A	StringTie	transcript	155810854	155813696	1000	+	.	transcript_id "STRG.770.6"; gene_id "STRG.770"
chr1A	StringTie	exon	155810854	155811171	1000	+	.	transcript_id "STRG.770.6"; gene_id "STRG.770";
chr1A	StringTie	exon	155811247	155811352	1000	+	.	transcript_id "STRG.770.6"; gene_id "STRG.770";
chr1A	StringTie	exon	155812016	155812134	1000	+	.	transcript_id "STRG.770.6"; gene_id "STRG.770";
chr1A	StringTie	exon	155813322	155813696	1000	+	.	transcript_id "STRG.770.6"; gene_id "STRG.770";
chr1A	StringTie	transcript	155818536	155822172	1000	-	.	transcript_id "STRG.775.1"; gene_id "STRG.775"
chr1A	StringTie	exon	155818536	155818846	1000	-	.	transcript_id "STRG.775.1"; gene_id "STRG.775";
chr1A	StringTie	exon	155818951	155819165	1000	-	.	transcript_id "STRG.775.1"; gene_id "STRG.775";
chr1A	StringTie	exon	155819304	155819665	1000	-	.	transcript_id "STRG.775.1"; gene_id "STRG.775";
chr1A	StringTie	exon	155820033	155820094	1000	-	.	transcript_id "STRG.775.1"; gene_id "STRG.775";
chr1A	StringTie	exon	155821162	155821245	1000	-	.	transcript_id "STRG.775.1"; gene_id "STRG.775";
chr1A	StringTie	exon	155821958	155822172	1000	-	.	transcript_id "STRG.775.1"; gene_id "STRG.775";
chr1A	StringTie	transcript	156372728	156377314	1000	-	.	transcript_id "STRG.774.1"; gene_id "STRG.774"
chr1A	StringTie	exon	156372728	156373006	1000	-	.	transcript_id "STRG.774.1"; gene_id "STRG.774";
chr1A	StringTie	exon	156373685	156374206	1000	-	.	transcript_id "STRG.774.1"; gene_id "STRG.774";
chr1A	StringTie	exon	156374525	156374775	1000	-	.	transcript_id "STRG.774.1"; gene_id "STRG.774";
chr1A	StringTie	exon	156375636	156375724	1000	-	.	transcript_id "STRG.774.1"; gene_id "STRG.774";
chr1A	StringTie	exon	156375825	156375940	1000	-	.	transcript_id "STRG.774.1"; gene_id "STRG.774";
chr1A	StringTie	exon	156376570	156377314	1000	-	.	transcript_id "STRG.774.1"; gene_id "STRG.774";
chr1A	StringTie	transcript	156720534	156724123	1000	+	.	transcript_id "STRG.773.1"; gene_id "STRG.773"
chr1A	StringTie	exon	156720534	156722285	1000	+	.	transcript_id "STRG.773.1"; gene_id "STRG.773";
chr1A	StringTie	exon	156722376	156724123	1000	+	.	transcript_id "STRG.773.1"; gene_id "STRG.773";
chr1A	StringTie	transcript	156720534	156724123	1000	+	.	transcript_id "STRG.773.2"; gene_id "STRG.773"
chr1A	StringTie	exon	156720534	156721213	1000	+	.	transcript_id "STRG.773.2"; gene_id "STRG.773";
chr1A	StringTie	exon	156721794	156722285	1000	+	.	transcript_id "STRG.773.2"; gene_id "STRG.773";
chr1A	StringTie	exon	156722376	156724123	1000	+	.	transcript_id "STRG.773.2"; gene_id "STRG.773";
chr1A	StringTie	transcript	156725322	156729707	1000	+	.	transcript_id "STRG.777.1"; gene_id "STRG.777"
chr1A	StringTie	exon	156725322	156725528	1000	+	.	transcript_id "STRG.777.1"; gene_id "STRG.777";
chr1A	StringTie	exon	156725636	156725737	1000	+	.	transcript_id "STRG.777.1"; gene_id "STRG.777";
chr1A	StringTie	exon	156726197	156726256	1000	+	.	transcript_id "STRG.777.1"; gene_id "STRG.777";
chr1A	StringTie	exon	156726339	156726611	1000	+	.	transcript_id "STRG.777.1"; gene_id "STRG.777";
chr1A	StringTie	exon	156726695	156726769	1000	+	.	transcript_id "STRG.777.1"; gene_id "STRG.777";
chr1A	StringTie	exon	156726904	156726960	1000	+	.	transcript_id "STRG.777.1"; gene_id "STRG.777";
chr1A	StringTie	exon	156727412	156727552	1000	+	.	transcript_id "STRG.777.1"; gene_id "STRG.777";
chr1A	StringTie	exon	156727650	156727700	1000	+	.	transcript_id "STRG.777.1"; gene_id "STRG.777";
chr1A	StringTie	exon	156727775	156727870	1000	+	.	transcript_id "STRG.777.1"; gene_id "STRG.777";
chr1A	StringTie	exon	156728040	156728123	1000	+	.	transcript_id "STRG.777.1"; gene_id "STRG.777";
chr1A	StringTie	exon	156728705	156728806	1000	+	.	transcript_id "STRG.777.1"; gene_id "STRG.777";
chr1A	StringTie	exon	156728916	156729707	1000	+	.	transcript_id "STRG.777.1"; gene_id "STRG.777";
chr1A	StringTie	transcript	157051974	157055800	1000	+	.	transcript_id "STRG.776.1"; gene_id "STRG.776"
chr1A	StringTie	exon	157051974	157052397	1000	+	.	transcript_id "STRG.776.1"; gene_id "STRG.776";
chr1A	StringTie	exon	157055419	157055800	1000	+	.	transcript_id "STRG.776.1"; gene_id "STRG.776";
chr1A	StringTie	transcript	157057284	157059641	1000	-	.	transcript_id "STRG.778.1"; gene_id "STRG.778"
chr1A	StringTie	exon	157057284	157057930	1000	-	.	transcript_id "STRG.778.1"; gene_id "STRG.778";
chr1A	StringTie	exon	157058665	157058860	1000	-	.	transcript_id "STRG.778.1"; gene_id "STRG.778";
chr1A	StringTie	exon	157058965	157059007	1000	-	.	transcript_id "STRG.778.1"; gene_id "STRG.778";
chr1A	StringTie	exon	157059365	157059472	1000	-	.	transcript_id "STRG.778.1"; gene_id "STRG.778";
chr1A	StringTie	exon	157059556	157059641	1000	-	.	transcript_id "STRG.778.1"; gene_id "STRG.778";
chr1A	StringTie	transcript	157400983	157406736	1000	+	.	transcript_id "STRG.780.1"; gene_id "STRG.780"
chr1A	StringTie	exon	157400983	157401458	1000	+	.	transcript_id "STRG.780.1"; gene_id "STRG.780";
chr1A	StringTie	exon	157402053	157402133	1000	+	.	transcript_id "STRG.780.1"; gene_id "STRG.780";
chr1A	StringTie	exon	157402240	157402313	1000	+	.	transcript_id "STRG.780.1"; gene_id "STRG.780";
chr1A	StringTie	exon	157402402	157402477	1000	+	.	transcript_id "STRG.780.1"; gene_id "STRG.780";
chr1A	StringTie	exon	157402662	157402729	1000	+	.	transcript_id "STRG.780.1"; gene_id "STRG.780";
chr1A	StringTie	exon	157402972	157403095	1000	+	.	transcript_id "STRG.780.1"; gene_id "STRG.780";
chr1A	StringTie	exon	157403757	157403855	1000	+	.	transcript_id "STRG.780.1"; gene_id "STRG.780";
chr1A	StringTie	exon	157404598	157404699	1000	+	.	transcript_id "STRG.780.1"; gene_id "STRG.780";
chr1A	StringTie	exon	157404780	157404916	1000	+	.	transcript_id "STRG.780.1"; gene_id "STRG.780";
chr1A	StringTie	exon	157405083	157405164	1000	+	.	transcript_id "STRG.780.1"; gene_id "STRG.780";
chr1A	StringTie	exon	157405280	157405300	1000	+	.	transcript_id "STRG.780.1"; gene_id "STRG.780";
chr1A	StringTie	exon	157405569	157405631	1000	+	.	transcript_id "STRG.780.1"; gene_id "STRG.780";
chr1A	StringTie	exon	157405716	157405763	1000	+	.	transcript_id "STRG.780.1"; gene_id "STRG.780";
chr1A	StringTie	exon	157405947	157406009	1000	+	.	transcript_id "STRG.780.1"; gene_id "STRG.780";
chr1A	StringTie	exon	157406316	157406369	1000	+	.	transcript_id "STRG.780.1"; gene_id "STRG.780";
chr1A	StringTie	exon	157406451	157406736	1000	+	.	transcript_id "STRG.780.1"; gene_id "STRG.780";
chr1A	StringTie	transcript	157568505	157570054	1000	+	.	transcript_id "STRG.779.1"; gene_id "STRG.779"
chr1A	StringTie	exon	157568505	157569158	1000	+	.	transcript_id "STRG.779.1"; gene_id "STRG.779";
chr1A	StringTie	exon	157569336	157570054	1000	+	.	transcript_id "STRG.779.1"; gene_id "STRG.779";
chr1A	StringTie	transcript	157794974	157798753	1000	-	.	transcript_id "STRG.781.1"; gene_id "STRG.781"
chr1A	StringTie	exon	157794974	157795760	1000	-	.	transcript_id "STRG.781.1"; gene_id "STRG.781";
chr1A	StringTie	exon	157795876	157795977	1000	-	.	transcript_id "STRG.781.1"; gene_id "STRG.781";
chr1A	StringTie	exon	157796049	157796141	1000	-	.	transcript_id "STRG.781.1"; gene_id "STRG.781";
chr1A	StringTie	exon	157796259	157796396	1000	-	.	transcript_id "STRG.781.1"; gene_id "STRG.781";
chr1A	StringTie	exon	157796493	157796580	1000	-	.	transcript_id "STRG.781.1"; gene_id "STRG.781";
chr1A	StringTie	exon	157797045	157797133	1000	-	.	transcript_id "STRG.781.1"; gene_id "STRG.781";
chr1A	StringTie	exon	157797257	157797322	1000	-	.	transcript_id "STRG.781.1"; gene_id "STRG.781";
chr1A	StringTie	exon	157797420	157797534	1000	-	.	transcript_id "STRG.781.1"; gene_id "STRG.781";
chr1A	StringTie	exon	157797622	157798055	1000	-	.	transcript_id "STRG.781.1"; gene_id "STRG.781";
chr1A	StringTie	exon	157798496	157798753	1000	-	.	transcript_id "STRG.781.1"; gene_id "STRG.781";
chr1A	StringTie	transcript	157794974	157798753	1000	-	.	transcript_id "STRG.781.2"; gene_id "STRG.781"
chr1A	StringTie	exon	157794974	157795760	1000	-	.	transcript_id "STRG.781.2"; gene_id "STRG.781";
chr1A	StringTie	exon	157795876	157795977	1000	-	.	transcript_id "STRG.781.2"; gene_id "STRG.781";
chr1A	StringTie	exon	157796049	157796141	1000	-	.	transcript_id "STRG.781.2"; gene_id "STRG.781";
chr1A	StringTie	exon	157796259	157796396	1000	-	.	transcript_id "STRG.781.2"; gene_id "STRG.781";
chr1A	StringTie	exon	157797045	157797133	1000	-	.	transcript_id "STRG.781.2"; gene_id "STRG.781";
chr1A	StringTie	exon	157797257	157797322	1000	-	.	transcript_id "STRG.781.2"; gene_id "STRG.781";
chr1A	StringTie	exon	157797420	157797534	1000	-	.	transcript_id "STRG.781.2"; gene_id "STRG.781";
chr1A	StringTie	exon	157797622	157798055	1000	-	.	transcript_id "STRG.781.2"; gene_id "STRG.781";
chr1A	StringTie	exon	157798496	157798753	1000	-	.	transcript_id "STRG.781.2"; gene_id "STRG.781";
chr1A	StringTie	transcript	158303075	158313028	1000	+	.	transcript_id "STRG.783.1"; gene_id "STRG.783"
chr1A	StringTie	exon	158303075	158303683	1000	+	.	transcript_id "STRG.783.1"; gene_id "STRG.783";
chr1A	StringTie	exon	158306233	158306382	1000	+	.	transcript_id "STRG.783.1"; gene_id "STRG.783";
chr1A	StringTie	exon	158306469	158306551	1000	+	.	transcript_id "STRG.783.1"; gene_id "STRG.783";
chr1A	StringTie	exon	158306638	158306737	1000	+	.	transcript_id "STRG.783.1"; gene_id "STRG.783";
chr1A	StringTie	exon	158306941	158307054	1000	+	.	transcript_id "STRG.783.1"; gene_id "STRG.783";
chr1A	StringTie	exon	158311899	158312041	1000	+	.	transcript_id "STRG.783.1"; gene_id "STRG.783";
chr1A	StringTie	exon	158312337	158313028	1000	+	.	transcript_id "STRG.783.1"; gene_id "STRG.783";
chr1A	StringTie	transcript	158303075	158313028	1000	+	.	transcript_id "STRG.783.2"; gene_id "STRG.783"
chr1A	StringTie	exon	158303075	158303683	1000	+	.	transcript_id "STRG.783.2"; gene_id "STRG.783";
chr1A	StringTie	exon	158304414	158304471	1000	+	.	transcript_id "STRG.783.2"; gene_id "STRG.783";
chr1A	StringTie	exon	158306233	158306382	1000	+	.	transcript_id "STRG.783.2"; gene_id "STRG.783";
chr1A	StringTie	exon	158306469	158306551	1000	+	.	transcript_id "STRG.783.2"; gene_id "STRG.783";
chr1A	StringTie	exon	158306638	158306737	1000	+	.	transcript_id "STRG.783.2"; gene_id "STRG.783";
chr1A	StringTie	exon	158306941	158307054	1000	+	.	transcript_id "STRG.783.2"; gene_id "STRG.783";
chr1A	StringTie	exon	158311899	158312041	1000	+	.	transcript_id "STRG.783.2"; gene_id "STRG.783";
chr1A	StringTie	exon	158312337	158313028	1000	+	.	transcript_id "STRG.783.2"; gene_id "STRG.783";
chr1A	StringTie	transcript	158325429	158331797	1000	+	.	transcript_id "STRG.782.1"; gene_id "STRG.782"
chr1A	StringTie	exon	158325429	158325532	1000	+	.	transcript_id "STRG.782.1"; gene_id "STRG.782";
chr1A	StringTie	exon	158325736	158325849	1000	+	.	transcript_id "STRG.782.1"; gene_id "STRG.782";
chr1A	StringTie	exon	158330696	158330838	1000	+	.	transcript_id "STRG.782.1"; gene_id "STRG.782";
chr1A	StringTie	exon	158331134	158331797	1000	+	.	transcript_id "STRG.782.1"; gene_id "STRG.782";
chr1A	StringTie	transcript	159318964	159323522	1000	+	.	transcript_id "STRG.784.1"; gene_id "STRG.784"
chr1A	StringTie	exon	159318964	159319291	1000	+	.	transcript_id "STRG.784.1"; gene_id "STRG.784";
chr1A	StringTie	exon	159319399	159319525	1000	+	.	transcript_id "STRG.784.1"; gene_id "STRG.784";
chr1A	StringTie	exon	159322562	159322617	1000	+	.	transcript_id "STRG.784.1"; gene_id "STRG.784";
chr1A	StringTie	exon	159322909	159323522	1000	+	.	transcript_id "STRG.784.1"; gene_id "STRG.784";
chr1A	StringTie	transcript	159327493	159330229	1000	-	.	transcript_id "STRG.785.1"; gene_id "STRG.785"
chr1A	StringTie	exon	159327493	159328098	1000	-	.	transcript_id "STRG.785.1"; gene_id "STRG.785";
chr1A	StringTie	exon	159329052	159329480	1000	-	.	transcript_id "STRG.785.1"; gene_id "STRG.785";
chr1A	StringTie	exon	159329581	159329796	1000	-	.	transcript_id "STRG.785.1"; gene_id "STRG.785";
chr1A	StringTie	exon	159329910	159330229	1000	-	.	transcript_id "STRG.785.1"; gene_id "STRG.785";
chr1A	StringTie	transcript	160185722	160191646	1000	+	.	transcript_id "STRG.788.1"; gene_id "STRG.788"
chr1A	StringTie	exon	160185722	160185989	1000	+	.	transcript_id "STRG.788.1"; gene_id "STRG.788";
chr1A	StringTie	exon	160188991	160189946	1000	+	.	transcript_id "STRG.788.1"; gene_id "STRG.788";
chr1A	StringTie	exon	160190091	160190352	1000	+	.	transcript_id "STRG.788.1"; gene_id "STRG.788";
chr1A	StringTie	exon	160190503	160190700	1000	+	.	transcript_id "STRG.788.1"; gene_id "STRG.788";
chr1A	StringTie	exon	160190809	160190957	1000	+	.	transcript_id "STRG.788.1"; gene_id "STRG.788";
chr1A	StringTie	exon	160191065	160191646	1000	+	.	transcript_id "STRG.788.1"; gene_id "STRG.788";
chr1A	StringTie	transcript	160185722	160191646	1000	+	.	transcript_id "STRG.788.2"; gene_id "STRG.788"
chr1A	StringTie	exon	160185722	160185989	1000	+	.	transcript_id "STRG.788.2"; gene_id "STRG.788";
chr1A	StringTie	exon	160190091	160190352	1000	+	.	transcript_id "STRG.788.2"; gene_id "STRG.788";
chr1A	StringTie	exon	160190503	160190700	1000	+	.	transcript_id "STRG.788.2"; gene_id "STRG.788";
chr1A	StringTie	exon	160190809	160190957	1000	+	.	transcript_id "STRG.788.2"; gene_id "STRG.788";
chr1A	StringTie	exon	160191065	160191646	1000	+	.	transcript_id "STRG.788.2"; gene_id "STRG.788";
chr1A	StringTie	transcript	160185722	160191646	1000	+	.	transcript_id "STRG.788.3"; gene_id "STRG.788"
chr1A	StringTie	exon	160185722	160185989	1000	+	.	transcript_id "STRG.788.3"; gene_id "STRG.788";
chr1A	StringTie	exon	160188991	160189976	1000	+	.	transcript_id "STRG.788.3"; gene_id "STRG.788";
chr1A	StringTie	exon	160190091	160190352	1000	+	.	transcript_id "STRG.788.3"; gene_id "STRG.788";
chr1A	StringTie	exon	160190503	160190700	1000	+	.	transcript_id "STRG.788.3"; gene_id "STRG.788";
chr1A	StringTie	exon	160190809	160190957	1000	+	.	transcript_id "STRG.788.3"; gene_id "STRG.788";
chr1A	StringTie	exon	160191065	160191646	1000	+	.	transcript_id "STRG.788.3"; gene_id "STRG.788";
chr1A	StringTie	transcript	161597105	161599430	1000	+	.	transcript_id "STRG.786.1"; gene_id "STRG.786"
chr1A	StringTie	exon	161597105	161597825	1000	+	.	transcript_id "STRG.786.1"; gene_id "STRG.786";
chr1A	StringTie	exon	161597919	161598209	1000	+	.	transcript_id "STRG.786.1"; gene_id "STRG.786";
chr1A	StringTie	exon	161598988	161599430	1000	+	.	transcript_id "STRG.786.1"; gene_id "STRG.786";
chr1A	StringTie	transcript	161747738	161750410	1000	+	.	transcript_id "STRG.787.1"; gene_id "STRG.787"
chr1A	StringTie	exon	161747738	161748096	1000	+	.	transcript_id "STRG.787.1"; gene_id "STRG.787";
chr1A	StringTie	exon	161748373	161748591	1000	+	.	transcript_id "STRG.787.1"; gene_id "STRG.787";
chr1A	StringTie	exon	161749421	161749744	1000	+	.	transcript_id "STRG.787.1"; gene_id "STRG.787";
chr1A	StringTie	exon	161749809	161750410	1000	+	.	transcript_id "STRG.787.1"; gene_id "STRG.787";
chr1A	StringTie	transcript	161989125	161995440	1000	+	.	transcript_id "STRG.789.1"; gene_id "STRG.789"
chr1A	StringTie	exon	161989125	161990095	1000	+	.	transcript_id "STRG.789.1"; gene_id "STRG.789";
chr1A	StringTie	exon	161990231	161990310	1000	+	.	transcript_id "STRG.789.1"; gene_id "STRG.789";
chr1A	StringTie	exon	161992730	161993194	1000	+	.	transcript_id "STRG.789.1"; gene_id "STRG.789";
chr1A	StringTie	exon	161993298	161993423	1000	+	.	transcript_id "STRG.789.1"; gene_id "STRG.789";
chr1A	StringTie	exon	161993529	161993654	1000	+	.	transcript_id "STRG.789.1"; gene_id "STRG.789";
chr1A	StringTie	exon	161993755	161994312	1000	+	.	transcript_id "STRG.789.1"; gene_id "STRG.789";
chr1A	StringTie	exon	161994411	161994518	1000	+	.	transcript_id "STRG.789.1"; gene_id "STRG.789";
chr1A	StringTie	exon	161994792	161995440	1000	+	.	transcript_id "STRG.789.1"; gene_id "STRG.789";
chr1A	StringTie	transcript	162417582	162424854	1000	+	.	transcript_id "STRG.790.1"; gene_id "STRG.790"
chr1A	StringTie	exon	162417582	162417935	1000	+	.	transcript_id "STRG.790.1"; gene_id "STRG.790";
chr1A	StringTie	exon	162421642	162421769	1000	+	.	transcript_id "STRG.790.1"; gene_id "STRG.790";
chr1A	StringTie	exon	162421881	162421984	1000	+	.	transcript_id "STRG.790.1"; gene_id "STRG.790";
chr1A	StringTie	exon	162423506	162423593	1000	+	.	transcript_id "STRG.790.1"; gene_id "STRG.790";
chr1A	StringTie	exon	162424106	162424167	1000	+	.	transcript_id "STRG.790.1"; gene_id "STRG.790";
chr1A	StringTie	exon	162424428	162424854	1000	+	.	transcript_id "STRG.790.1"; gene_id "STRG.790";
chr1A	StringTie	transcript	162980763	162983742	1000	+	.	transcript_id "STRG.791.1"; gene_id "STRG.791"
chr1A	StringTie	exon	162980763	162980995	1000	+	.	transcript_id "STRG.791.1"; gene_id "STRG.791";
chr1A	StringTie	exon	162981099	162981217	1000	+	.	transcript_id "STRG.791.1"; gene_id "STRG.791";
chr1A	StringTie	exon	162981633	162981718	1000	+	.	transcript_id "STRG.791.1"; gene_id "STRG.791";
chr1A	StringTie	exon	162981917	162981957	1000	+	.	transcript_id "STRG.791.1"; gene_id "STRG.791";
chr1A	StringTie	exon	162982040	162982206	1000	+	.	transcript_id "STRG.791.1"; gene_id "STRG.791";
chr1A	StringTie	exon	162982309	162982371	1000	+	.	transcript_id "STRG.791.1"; gene_id "STRG.791";
chr1A	StringTie	exon	162983186	162983742	1000	+	.	transcript_id "STRG.791.1"; gene_id "STRG.791";
chr1A	StringTie	transcript	163105153	163107620	1000	+	.	transcript_id "STRG.792.1"; gene_id "STRG.792"
chr1A	StringTie	exon	163105153	163105380	1000	+	.	transcript_id "STRG.792.1"; gene_id "STRG.792";
chr1A	StringTie	exon	163105485	163106009	1000	+	.	transcript_id "STRG.792.1"; gene_id "STRG.792";
chr1A	StringTie	exon	163106120	163107620	1000	+	.	transcript_id "STRG.792.1"; gene_id "STRG.792";
chr1A	StringTie	transcript	163480017	163484406	1000	+	.	transcript_id "STRG.794.1"; gene_id "STRG.794"
chr1A	StringTie	exon	163480017	163480132	1000	+	.	transcript_id "STRG.794.1"; gene_id "STRG.794";
chr1A	StringTie	exon	163480282	163480623	1000	+	.	transcript_id "STRG.794.1"; gene_id "STRG.794";
chr1A	StringTie	exon	163481149	163481414	1000	+	.	transcript_id "STRG.794.1"; gene_id "STRG.794";
chr1A	StringTie	exon	163481522	163482794	1000	+	.	transcript_id "STRG.794.1"; gene_id "STRG.794";
chr1A	StringTie	exon	163482882	163483169	1000	+	.	transcript_id "STRG.794.1"; gene_id "STRG.794";
chr1A	StringTie	exon	163483307	163484406	1000	+	.	transcript_id "STRG.794.1"; gene_id "STRG.794";
chr1A	StringTie	transcript	164088009	164092786	1000	+	.	transcript_id "STRG.793.1"; gene_id "STRG.793"
chr1A	StringTie	exon	164088009	164088695	1000	+	.	transcript_id "STRG.793.1"; gene_id "STRG.793";
chr1A	StringTie	exon	164089231	164089776	1000	+	.	transcript_id "STRG.793.1"; gene_id "STRG.793";
chr1A	StringTie	exon	164090306	164090392	1000	+	.	transcript_id "STRG.793.1"; gene_id "STRG.793";
chr1A	StringTie	exon	164090492	164090562	1000	+	.	transcript_id "STRG.793.1"; gene_id "STRG.793";
chr1A	StringTie	exon	164090863	164090939	1000	+	.	transcript_id "STRG.793.1"; gene_id "STRG.793";
chr1A	StringTie	exon	164091228	164091375	1000	+	.	transcript_id "STRG.793.1"; gene_id "STRG.793";
chr1A	StringTie	exon	164091811	164091972	1000	+	.	transcript_id "STRG.793.1"; gene_id "STRG.793";
chr1A	StringTie	exon	164092178	164092786	1000	+	.	transcript_id "STRG.793.1"; gene_id "STRG.793";
chr1A	StringTie	transcript	164236224	164254261	1000	-	.	transcript_id "STRG.795.1"; gene_id "STRG.795"
chr1A	StringTie	exon	164236224	164237140	1000	-	.	transcript_id "STRG.795.1"; gene_id "STRG.795";
chr1A	StringTie	exon	164253824	164254261	1000	-	.	transcript_id "STRG.795.1"; gene_id "STRG.795";
chr1A	StringTie	transcript	164236224	164254261	1000	-	.	transcript_id "STRG.795.2"; gene_id "STRG.795"
chr1A	StringTie	exon	164236224	164238469	1000	-	.	transcript_id "STRG.795.2"; gene_id "STRG.795";
chr1A	StringTie	exon	164253824	164254261	1000	-	.	transcript_id "STRG.795.2"; gene_id "STRG.795";
chr1A	StringTie	transcript	165698671	165703312	1000	-	.	transcript_id "STRG.796.1"; gene_id "STRG.796"
chr1A	StringTie	exon	165698671	165699415	1000	-	.	transcript_id "STRG.796.1"; gene_id "STRG.796";
chr1A	StringTie	exon	165701004	165701168	1000	-	.	transcript_id "STRG.796.1"; gene_id "STRG.796";
chr1A	StringTie	exon	165701499	165701678	1000	-	.	transcript_id "STRG.796.1"; gene_id "STRG.796";
chr1A	StringTie	exon	165701963	165702088	1000	-	.	transcript_id "STRG.796.1"; gene_id "STRG.796";
chr1A	StringTie	exon	165702415	165702591	1000	-	.	transcript_id "STRG.796.1"; gene_id "STRG.796";
chr1A	StringTie	exon	165702946	165703312	1000	-	.	transcript_id "STRG.796.1"; gene_id "STRG.796";
chr1A	StringTie	transcript	165698671	165703312	1000	-	.	transcript_id "STRG.796.2"; gene_id "STRG.796"
chr1A	StringTie	exon	165698671	165699415	1000	-	.	transcript_id "STRG.796.2"; gene_id "STRG.796";
chr1A	StringTie	exon	165701004	165701168	1000	-	.	transcript_id "STRG.796.2"; gene_id "STRG.796";
chr1A	StringTie	exon	165701499	165701678	1000	-	.	transcript_id "STRG.796.2"; gene_id "STRG.796";
chr1A	StringTie	exon	165701963	165702088	1000	-	.	transcript_id "STRG.796.2"; gene_id "STRG.796";
chr1A	StringTie	exon	165702415	165703312	1000	-	.	transcript_id "STRG.796.2"; gene_id "STRG.796";
chr1A	StringTie	transcript	165738784	165742261	1000	+	.	transcript_id "STRG.797.1"; gene_id "STRG.797"
chr1A	StringTie	exon	165738784	165739202	1000	+	.	transcript_id "STRG.797.1"; gene_id "STRG.797";
chr1A	StringTie	exon	165740762	165740854	1000	+	.	transcript_id "STRG.797.1"; gene_id "STRG.797";
chr1A	StringTie	exon	165740938	165741059	1000	+	.	transcript_id "STRG.797.1"; gene_id "STRG.797";
chr1A	StringTie	exon	165741495	165741551	1000	+	.	transcript_id "STRG.797.1"; gene_id "STRG.797";
chr1A	StringTie	exon	165741843	165742261	1000	+	.	transcript_id "STRG.797.1"; gene_id "STRG.797";
chr1A	StringTie	transcript	165738784	165742261	1000	+	.	transcript_id "STRG.797.2"; gene_id "STRG.797"
chr1A	StringTie	exon	165738784	165741059	1000	+	.	transcript_id "STRG.797.2"; gene_id "STRG.797";
chr1A	StringTie	exon	165741495	165741551	1000	+	.	transcript_id "STRG.797.2"; gene_id "STRG.797";
chr1A	StringTie	exon	165741843	165742261	1000	+	.	transcript_id "STRG.797.2"; gene_id "STRG.797";
chr1A	StringTie	transcript	166213040	166217239	1000	-	.	transcript_id "STRG.798.2"; gene_id "STRG.798"
chr1A	StringTie	exon	166213040	166213534	1000	-	.	transcript_id "STRG.798.2"; gene_id "STRG.798";
chr1A	StringTie	exon	166213618	166214259	1000	-	.	transcript_id "STRG.798.2"; gene_id "STRG.798";
chr1A	StringTie	exon	166214343	166214408	1000	-	.	transcript_id "STRG.798.2"; gene_id "STRG.798";
chr1A	StringTie	exon	166214750	166214912	1000	-	.	transcript_id "STRG.798.2"; gene_id "STRG.798";
chr1A	StringTie	exon	166214998	166215079	1000	-	.	transcript_id "STRG.798.2"; gene_id "STRG.798";
chr1A	StringTie	exon	166215242	166217239	1000	-	.	transcript_id "STRG.798.2"; gene_id "STRG.798";
chr1A	StringTie	transcript	166213040	166217239	1000	-	.	transcript_id "STRG.798.3"; gene_id "STRG.798"
chr1A	StringTie	exon	166213040	166214259	1000	-	.	transcript_id "STRG.798.3"; gene_id "STRG.798";
chr1A	StringTie	exon	166214343	166214408	1000	-	.	transcript_id "STRG.798.3"; gene_id "STRG.798";
chr1A	StringTie	exon	166214750	166214912	1000	-	.	transcript_id "STRG.798.3"; gene_id "STRG.798";
chr1A	StringTie	exon	166214998	166215079	1000	-	.	transcript_id "STRG.798.3"; gene_id "STRG.798";
chr1A	StringTie	exon	166215242	166217239	1000	-	.	transcript_id "STRG.798.3"; gene_id "STRG.798";
chr1A	StringTie	transcript	166213040	166218955	1000	-	.	transcript_id "STRG.798.1"; gene_id "STRG.798"
chr1A	StringTie	exon	166213040	166213534	1000	-	.	transcript_id "STRG.798.1"; gene_id "STRG.798";
chr1A	StringTie	exon	166213618	166214259	1000	-	.	transcript_id "STRG.798.1"; gene_id "STRG.798";
chr1A	StringTie	exon	166214343	166214408	1000	-	.	transcript_id "STRG.798.1"; gene_id "STRG.798";
chr1A	StringTie	exon	166214750	166214912	1000	-	.	transcript_id "STRG.798.1"; gene_id "STRG.798";
chr1A	StringTie	exon	166214998	166215079	1000	-	.	transcript_id "STRG.798.1"; gene_id "STRG.798";
chr1A	StringTie	exon	166217240	166217302	1000	-	.	transcript_id "STRG.798.1"; gene_id "STRG.798";
chr1A	StringTie	exon	166217394	166217458	1000	-	.	transcript_id "STRG.798.1"; gene_id "STRG.798";
chr1A	StringTie	exon	166217540	166217615	1000	-	.	transcript_id "STRG.798.1"; gene_id "STRG.798";
chr1A	StringTie	exon	166218329	166218408	1000	-	.	transcript_id "STRG.798.1"; gene_id "STRG.798";
chr1A	StringTie	exon	166218556	166218670	1000	-	.	transcript_id "STRG.798.1"; gene_id "STRG.798";
chr1A	StringTie	exon	166218765	166218955	1000	-	.	transcript_id "STRG.798.1"; gene_id "STRG.798";
chr1A	StringTie	transcript	166213040	166218955	1000	-	.	transcript_id "STRG.798.4"; gene_id "STRG.798"
chr1A	StringTie	exon	166213040	166214259	1000	-	.	transcript_id "STRG.798.4"; gene_id "STRG.798";
chr1A	StringTie	exon	166214343	166214408	1000	-	.	transcript_id "STRG.798.4"; gene_id "STRG.798";
chr1A	StringTie	exon	166214750	166214912	1000	-	.	transcript_id "STRG.798.4"; gene_id "STRG.798";
chr1A	StringTie	exon	166214998	166215079	1000	-	.	transcript_id "STRG.798.4"; gene_id "STRG.798";
chr1A	StringTie	exon	166217240	166217302	1000	-	.	transcript_id "STRG.798.4"; gene_id "STRG.798";
chr1A	StringTie	exon	166217394	166217458	1000	-	.	transcript_id "STRG.798.4"; gene_id "STRG.798";
chr1A	StringTie	exon	166217540	166217615	1000	-	.	transcript_id "STRG.798.4"; gene_id "STRG.798";
chr1A	StringTie	exon	166218329	166218408	1000	-	.	transcript_id "STRG.798.4"; gene_id "STRG.798";
chr1A	StringTie	exon	166218556	166218670	1000	-	.	transcript_id "STRG.798.4"; gene_id "STRG.798";
chr1A	StringTie	exon	166218765	166218955	1000	-	.	transcript_id "STRG.798.4"; gene_id "STRG.798";
chr1A	StringTie	transcript	167857905	167869518	1000	+	.	transcript_id "STRG.802.1"; gene_id "STRG.802"
chr1A	StringTie	exon	167857905	167858596	1000	+	.	transcript_id "STRG.802.1"; gene_id "STRG.802";
chr1A	StringTie	exon	167858950	167859322	1000	+	.	transcript_id "STRG.802.1"; gene_id "STRG.802";
chr1A	StringTie	exon	167860037	167860114	1000	+	.	transcript_id "STRG.802.1"; gene_id "STRG.802";
chr1A	StringTie	exon	167860343	167860408	1000	+	.	transcript_id "STRG.802.1"; gene_id "STRG.802";
chr1A	StringTie	exon	167860611	167860676	1000	+	.	transcript_id "STRG.802.1"; gene_id "STRG.802";
chr1A	StringTie	exon	167862959	167863012	1000	+	.	transcript_id "STRG.802.1"; gene_id "STRG.802";
chr1A	StringTie	exon	167868467	167868517	1000	+	.	transcript_id "STRG.802.1"; gene_id "STRG.802";
chr1A	StringTie	exon	167868632	167868697	1000	+	.	transcript_id "STRG.802.1"; gene_id "STRG.802";
chr1A	StringTie	exon	167869001	167869518	1000	+	.	transcript_id "STRG.802.1"; gene_id "STRG.802";
chr1A	StringTie	transcript	167857905	167869518	1000	+	.	transcript_id "STRG.802.2"; gene_id "STRG.802"
chr1A	StringTie	exon	167857905	167858596	1000	+	.	transcript_id "STRG.802.2"; gene_id "STRG.802";
chr1A	StringTie	exon	167858950	167859322	1000	+	.	transcript_id "STRG.802.2"; gene_id "STRG.802";
chr1A	StringTie	exon	167860037	167860114	1000	+	.	transcript_id "STRG.802.2"; gene_id "STRG.802";
chr1A	StringTie	exon	167860343	167860408	1000	+	.	transcript_id "STRG.802.2"; gene_id "STRG.802";
chr1A	StringTie	exon	167860611	167860676	1000	+	.	transcript_id "STRG.802.2"; gene_id "STRG.802";
chr1A	StringTie	exon	167862959	167863012	1000	+	.	transcript_id "STRG.802.2"; gene_id "STRG.802";
chr1A	StringTie	exon	167868467	167868517	1000	+	.	transcript_id "STRG.802.2"; gene_id "STRG.802";
chr1A	StringTie	exon	167868598	167868697	1000	+	.	transcript_id "STRG.802.2"; gene_id "STRG.802";
chr1A	StringTie	exon	167869001	167869518	1000	+	.	transcript_id "STRG.802.2"; gene_id "STRG.802";
chr1A	StringTie	transcript	167857905	167869518	1000	+	.	transcript_id "STRG.802.3"; gene_id "STRG.802"
chr1A	StringTie	exon	167857905	167858596	1000	+	.	transcript_id "STRG.802.3"; gene_id "STRG.802";
chr1A	StringTie	exon	167858950	167859322	1000	+	.	transcript_id "STRG.802.3"; gene_id "STRG.802";
chr1A	StringTie	exon	167860611	167860676	1000	+	.	transcript_id "STRG.802.3"; gene_id "STRG.802";
chr1A	StringTie	exon	167862959	167863012	1000	+	.	transcript_id "STRG.802.3"; gene_id "STRG.802";
chr1A	StringTie	exon	167868467	167868517	1000	+	.	transcript_id "STRG.802.3"; gene_id "STRG.802";
chr1A	StringTie	exon	167868632	167868697	1000	+	.	transcript_id "STRG.802.3"; gene_id "STRG.802";
chr1A	StringTie	exon	167869001	167869518	1000	+	.	transcript_id "STRG.802.3"; gene_id "STRG.802";
chr1A	StringTie	transcript	171002983	171006371	1000	-	.	transcript_id "STRG.799.1"; gene_id "STRG.799"
chr1A	StringTie	exon	171002983	171004522	1000	-	.	transcript_id "STRG.799.1"; gene_id "STRG.799";
chr1A	StringTie	exon	171004617	171006371	1000	-	.	transcript_id "STRG.799.1"; gene_id "STRG.799";
chr1A	StringTie	transcript	171340042	171345381	1000	+	.	transcript_id "STRG.800.3"; gene_id "STRG.800"
chr1A	StringTie	exon	171340042	171340420	1000	+	.	transcript_id "STRG.800.3"; gene_id "STRG.800";
chr1A	StringTie	exon	171341926	171342048	1000	+	.	transcript_id "STRG.800.3"; gene_id "STRG.800";
chr1A	StringTie	exon	171344312	171344408	1000	+	.	transcript_id "STRG.800.3"; gene_id "STRG.800";
chr1A	StringTie	exon	171345057	171345381	1000	+	.	transcript_id "STRG.800.3"; gene_id "STRG.800";
chr1A	StringTie	transcript	171340042	171346466	1000	+	.	transcript_id "STRG.800.1"; gene_id "STRG.800"
chr1A	StringTie	exon	171340042	171340420	1000	+	.	transcript_id "STRG.800.1"; gene_id "STRG.800";
chr1A	StringTie	exon	171341926	171343382	1000	+	.	transcript_id "STRG.800.1"; gene_id "STRG.800";
chr1A	StringTie	exon	171343683	171344408	1000	+	.	transcript_id "STRG.800.1"; gene_id "STRG.800";
chr1A	StringTie	exon	171345937	171346466	1000	+	.	transcript_id "STRG.800.1"; gene_id "STRG.800";
chr1A	StringTie	transcript	171340042	171346466	1000	+	.	transcript_id "STRG.800.2"; gene_id "STRG.800"
chr1A	StringTie	exon	171340042	171340420	1000	+	.	transcript_id "STRG.800.2"; gene_id "STRG.800";
chr1A	StringTie	exon	171341926	171342048	1000	+	.	transcript_id "STRG.800.2"; gene_id "STRG.800";
chr1A	StringTie	exon	171344312	171344408	1000	+	.	transcript_id "STRG.800.2"; gene_id "STRG.800";
chr1A	StringTie	exon	171345937	171346466	1000	+	.	transcript_id "STRG.800.2"; gene_id "STRG.800";
chr1A	StringTie	transcript	171733324	171735227	1000	-	.	transcript_id "STRG.801.1"; gene_id "STRG.801"
chr1A	StringTie	exon	171733324	171733648	1000	-	.	transcript_id "STRG.801.1"; gene_id "STRG.801";
chr1A	StringTie	exon	171733826	171734008	1000	-	.	transcript_id "STRG.801.1"; gene_id "STRG.801";
chr1A	StringTie	exon	171734682	171734805	1000	-	.	transcript_id "STRG.801.1"; gene_id "STRG.801";
chr1A	StringTie	exon	171734911	171734984	1000	-	.	transcript_id "STRG.801.1"; gene_id "STRG.801";
chr1A	StringTie	exon	171735074	171735227	1000	-	.	transcript_id "STRG.801.1"; gene_id "STRG.801";
chr1A	StringTie	transcript	171744314	171748969	1000	-	.	transcript_id "STRG.803.1"; gene_id "STRG.803"
chr1A	StringTie	exon	171744314	171744780	1000	-	.	transcript_id "STRG.803.1"; gene_id "STRG.803";
chr1A	StringTie	exon	171745449	171745623	1000	-	.	transcript_id "STRG.803.1"; gene_id "STRG.803";
chr1A	StringTie	exon	171746044	171746152	1000	-	.	transcript_id "STRG.803.1"; gene_id "STRG.803";
chr1A	StringTie	exon	171746248	171746577	1000	-	.	transcript_id "STRG.803.1"; gene_id "STRG.803";
chr1A	StringTie	exon	171746775	171746846	1000	-	.	transcript_id "STRG.803.1"; gene_id "STRG.803";
chr1A	StringTie	exon	171746936	171747030	1000	-	.	transcript_id "STRG.803.1"; gene_id "STRG.803";
chr1A	StringTie	exon	171747131	171747248	1000	-	.	transcript_id "STRG.803.1"; gene_id "STRG.803";
chr1A	StringTie	exon	171748282	171748362	1000	-	.	transcript_id "STRG.803.1"; gene_id "STRG.803";
chr1A	StringTie	exon	171748644	171748969	1000	-	.	transcript_id "STRG.803.1"; gene_id "STRG.803";
chr1A	StringTie	transcript	171981858	171985251	1000	+	.	transcript_id "STRG.804.1"; gene_id "STRG.804"
chr1A	StringTie	exon	171981858	171982230	1000	+	.	transcript_id "STRG.804.1"; gene_id "STRG.804";
chr1A	StringTie	exon	171982364	171985251	1000	+	.	transcript_id "STRG.804.1"; gene_id "STRG.804";
chr1A	StringTie	transcript	172811493	172825565	1000	-	.	transcript_id "STRG.807.1"; gene_id "STRG.807"
chr1A	StringTie	exon	172811493	172811821	1000	-	.	transcript_id "STRG.807.1"; gene_id "STRG.807";
chr1A	StringTie	exon	172812047	172812259	1000	-	.	transcript_id "STRG.807.1"; gene_id "STRG.807";
chr1A	StringTie	exon	172812409	172812487	1000	-	.	transcript_id "STRG.807.1"; gene_id "STRG.807";
chr1A	StringTie	exon	172813537	172813709	1000	-	.	transcript_id "STRG.807.1"; gene_id "STRG.807";
chr1A	StringTie	exon	172814018	172815443	1000	-	.	transcript_id "STRG.807.1"; gene_id "STRG.807";
chr1A	StringTie	exon	172815921	172816049	1000	-	.	transcript_id "STRG.807.1"; gene_id "STRG.807";
chr1A	StringTie	exon	172818230	172818333	1000	-	.	transcript_id "STRG.807.1"; gene_id "STRG.807";
chr1A	StringTie	exon	172818440	172818534	1000	-	.	transcript_id "STRG.807.1"; gene_id "STRG.807";
chr1A	StringTie	exon	172822699	172822756	1000	-	.	transcript_id "STRG.807.1"; gene_id "STRG.807";
chr1A	StringTie	exon	172823086	172823140	1000	-	.	transcript_id "STRG.807.1"; gene_id "STRG.807";
chr1A	StringTie	exon	172823221	172823468	1000	-	.	transcript_id "STRG.807.1"; gene_id "STRG.807";
chr1A	StringTie	exon	172825007	172825565	1000	-	.	transcript_id "STRG.807.1"; gene_id "STRG.807";
chr1A	StringTie	transcript	173529177	173533517	1000	-	.	transcript_id "STRG.805.1"; gene_id "STRG.805"
chr1A	StringTie	exon	173529177	173529380	1000	-	.	transcript_id "STRG.805.1"; gene_id "STRG.805";
chr1A	StringTie	exon	173529494	173529634	1000	-	.	transcript_id "STRG.805.1"; gene_id "STRG.805";
chr1A	StringTie	exon	173529727	173529801	1000	-	.	transcript_id "STRG.805.1"; gene_id "STRG.805";
chr1A	StringTie	exon	173530133	173530247	1000	-	.	transcript_id "STRG.805.1"; gene_id "STRG.805";
chr1A	StringTie	exon	173530904	173531133	1000	-	.	transcript_id "STRG.805.1"; gene_id "STRG.805";
chr1A	StringTie	exon	173531600	173531677	1000	-	.	transcript_id "STRG.805.1"; gene_id "STRG.805";
chr1A	StringTie	exon	173531790	173531985	1000	-	.	transcript_id "STRG.805.1"; gene_id "STRG.805";
chr1A	StringTie	exon	173532072	173532265	1000	-	.	transcript_id "STRG.805.1"; gene_id "STRG.805";
chr1A	StringTie	exon	173532344	173532506	1000	-	.	transcript_id "STRG.805.1"; gene_id "STRG.805";
chr1A	StringTie	exon	173532791	173532931	1000	-	.	transcript_id "STRG.805.1"; gene_id "STRG.805";
chr1A	StringTie	exon	173533047	173533196	1000	-	.	transcript_id "STRG.805.1"; gene_id "STRG.805";
chr1A	StringTie	exon	173533308	173533517	1000	-	.	transcript_id "STRG.805.1"; gene_id "STRG.805";
chr1A	StringTie	transcript	173905194	173909143	1000	+	.	transcript_id "STRG.806.1"; gene_id "STRG.806"
chr1A	StringTie	exon	173905194	173905734	1000	+	.	transcript_id "STRG.806.1"; gene_id "STRG.806";
chr1A	StringTie	exon	173906637	173906830	1000	+	.	transcript_id "STRG.806.1"; gene_id "STRG.806";
chr1A	StringTie	exon	173907978	173908027	1000	+	.	transcript_id "STRG.806.1"; gene_id "STRG.806";
chr1A	StringTie	exon	173908267	173908470	1000	+	.	transcript_id "STRG.806.1"; gene_id "STRG.806";
chr1A	StringTie	exon	173908579	173909143	1000	+	.	transcript_id "STRG.806.1"; gene_id "STRG.806";
chr1A	StringTie	transcript	173905194	173909143	1000	+	.	transcript_id "STRG.806.2"; gene_id "STRG.806"
chr1A	StringTie	exon	173905194	173905734	1000	+	.	transcript_id "STRG.806.2"; gene_id "STRG.806";
chr1A	StringTie	exon	173906637	173909143	1000	+	.	transcript_id "STRG.806.2"; gene_id "STRG.806";
chr1A	StringTie	transcript	173905194	173909143	1000	+	.	transcript_id "STRG.806.3"; gene_id "STRG.806"
chr1A	StringTie	exon	173905194	173905734	1000	+	.	transcript_id "STRG.806.3"; gene_id "STRG.806";
chr1A	StringTie	exon	173906637	173908027	1000	+	.	transcript_id "STRG.806.3"; gene_id "STRG.806";
chr1A	StringTie	exon	173908267	173908470	1000	+	.	transcript_id "STRG.806.3"; gene_id "STRG.806";
chr1A	StringTie	exon	173908579	173909143	1000	+	.	transcript_id "STRG.806.3"; gene_id "STRG.806";
chr1A	StringTie	transcript	174749011	174755606	1000	+	.	transcript_id "STRG.812.1"; gene_id "STRG.812"
chr1A	StringTie	exon	174749011	174749200	1000	+	.	transcript_id "STRG.812.1"; gene_id "STRG.812";
chr1A	StringTie	exon	174749288	174749393	1000	+	.	transcript_id "STRG.812.1"; gene_id "STRG.812";
chr1A	StringTie	exon	174752393	174752803	1000	+	.	transcript_id "STRG.812.1"; gene_id "STRG.812";
chr1A	StringTie	exon	174752883	174752946	1000	+	.	transcript_id "STRG.812.1"; gene_id "STRG.812";
chr1A	StringTie	exon	174753315	174753454	1000	+	.	transcript_id "STRG.812.1"; gene_id "STRG.812";
chr1A	StringTie	exon	174753536	174753847	1000	+	.	transcript_id "STRG.812.1"; gene_id "STRG.812";
chr1A	StringTie	exon	174754966	174755606	1000	+	.	transcript_id "STRG.812.1"; gene_id "STRG.812";
chr1A	StringTie	transcript	175568613	175571177	1000	+	.	transcript_id "STRG.808.1"; gene_id "STRG.808"
chr1A	StringTie	exon	175568613	175568743	1000	+	.	transcript_id "STRG.808.1"; gene_id "STRG.808";
chr1A	StringTie	exon	175568817	175568853	1000	+	.	transcript_id "STRG.808.1"; gene_id "STRG.808";
chr1A	StringTie	exon	175568940	175569162	1000	+	.	transcript_id "STRG.808.1"; gene_id "STRG.808";
chr1A	StringTie	exon	175570085	175570246	1000	+	.	transcript_id "STRG.808.1"; gene_id "STRG.808";
chr1A	StringTie	exon	175570514	175570633	1000	+	.	transcript_id "STRG.808.1"; gene_id "STRG.808";
chr1A	StringTie	exon	175570705	175571177	1000	+	.	transcript_id "STRG.808.1"; gene_id "STRG.808";
chr1A	StringTie	transcript	176212182	176214083	1000	+	.	transcript_id "STRG.809.1"; gene_id "STRG.809"
chr1A	StringTie	exon	176212182	176212571	1000	+	.	transcript_id "STRG.809.1"; gene_id "STRG.809";
chr1A	StringTie	exon	176212661	176213134	1000	+	.	transcript_id "STRG.809.1"; gene_id "STRG.809";
chr1A	StringTie	exon	176213227	176214083	1000	+	.	transcript_id "STRG.809.1"; gene_id "STRG.809";
chr1A	StringTie	transcript	176214651	176216630	1000	-	.	transcript_id "STRG.810.1"; gene_id "STRG.810"
chr1A	StringTie	exon	176214651	176215148	1000	-	.	transcript_id "STRG.810.1"; gene_id "STRG.810";
chr1A	StringTie	exon	176216052	176216630	1000	-	.	transcript_id "STRG.810.1"; gene_id "STRG.810";
chr1A	StringTie	transcript	176884972	176888362	1000	+	.	transcript_id "STRG.811.1"; gene_id "STRG.811"
chr1A	StringTie	exon	176884972	176885318	1000	+	.	transcript_id "STRG.811.1"; gene_id "STRG.811";
chr1A	StringTie	exon	176886693	176886767	1000	+	.	transcript_id "STRG.811.1"; gene_id "STRG.811";
chr1A	StringTie	exon	176888089	176888362	1000	+	.	transcript_id "STRG.811.1"; gene_id "STRG.811";
chr1A	StringTie	transcript	176944183	176963749	1000	+	.	transcript_id "STRG.814.1"; gene_id "STRG.814"
chr1A	StringTie	exon	176944183	176944396	1000	+	.	transcript_id "STRG.814.1"; gene_id "STRG.814";
chr1A	StringTie	exon	176944494	176944644	1000	+	.	transcript_id "STRG.814.1"; gene_id "STRG.814";
chr1A	StringTie	exon	176944727	176944845	1000	+	.	transcript_id "STRG.814.1"; gene_id "STRG.814";
chr1A	StringTie	exon	176944957	176945018	1000	+	.	transcript_id "STRG.814.1"; gene_id "STRG.814";
chr1A	StringTie	exon	176945103	176945141	1000	+	.	transcript_id "STRG.814.1"; gene_id "STRG.814";
chr1A	StringTie	exon	176945909	176945988	1000	+	.	transcript_id "STRG.814.1"; gene_id "STRG.814";
chr1A	StringTie	exon	176946083	176946147	1000	+	.	transcript_id "STRG.814.1"; gene_id "STRG.814";
chr1A	StringTie	exon	176946396	176947077	1000	+	.	transcript_id "STRG.814.1"; gene_id "STRG.814";
chr1A	StringTie	exon	176947568	176947653	1000	+	.	transcript_id "STRG.814.1"; gene_id "STRG.814";
chr1A	StringTie	exon	176947761	176947939	1000	+	.	transcript_id "STRG.814.1"; gene_id "STRG.814";
chr1A	StringTie	exon	176963346	176963749	1000	+	.	transcript_id "STRG.814.1"; gene_id "STRG.814";
chr1A	StringTie	transcript	176963935	176973186	1000	-	.	transcript_id "STRG.815.1"; gene_id "STRG.815"
chr1A	StringTie	exon	176963935	176964630	1000	-	.	transcript_id "STRG.815.1"; gene_id "STRG.815";
chr1A	StringTie	exon	176965329	176965499	1000	-	.	transcript_id "STRG.815.1"; gene_id "STRG.815";
chr1A	StringTie	exon	176965638	176965763	1000	-	.	transcript_id "STRG.815.1"; gene_id "STRG.815";
chr1A	StringTie	exon	176965864	176965930	1000	-	.	transcript_id "STRG.815.1"; gene_id "STRG.815";
chr1A	StringTie	exon	176965998	176966158	1000	-	.	transcript_id "STRG.815.1"; gene_id "STRG.815";
chr1A	StringTie	exon	176966381	176966429	1000	-	.	transcript_id "STRG.815.1"; gene_id "STRG.815";
chr1A	StringTie	exon	176966525	176966781	1000	-	.	transcript_id "STRG.815.1"; gene_id "STRG.815";
chr1A	StringTie	exon	176967211	176967270	1000	-	.	transcript_id "STRG.815.1"; gene_id "STRG.815";
chr1A	StringTie	exon	176967364	176967438	1000	-	.	transcript_id "STRG.815.1"; gene_id "STRG.815";
chr1A	StringTie	exon	176970344	176970427	1000	-	.	transcript_id "STRG.815.1"; gene_id "STRG.815";
chr1A	StringTie	exon	176970509	176970610	1000	-	.	transcript_id "STRG.815.1"; gene_id "STRG.815";
chr1A	StringTie	exon	176970696	176970828	1000	-	.	transcript_id "STRG.815.1"; gene_id "STRG.815";
chr1A	StringTie	exon	176971294	176971358	1000	-	.	transcript_id "STRG.815.1"; gene_id "STRG.815";
chr1A	StringTie	exon	176971449	176971620	1000	-	.	transcript_id "STRG.815.1"; gene_id "STRG.815";
chr1A	StringTie	exon	176972567	176972757	1000	-	.	transcript_id "STRG.815.1"; gene_id "STRG.815";
chr1A	StringTie	exon	176972838	176972912	1000	-	.	transcript_id "STRG.815.1"; gene_id "STRG.815";
chr1A	StringTie	exon	176972989	176973186	1000	-	.	transcript_id "STRG.815.1"; gene_id "STRG.815";
chr1A	StringTie	transcript	177131580	177134546	1000	-	.	transcript_id "STRG.813.1"; gene_id "STRG.813"
chr1A	StringTie	exon	177131580	177132046	1000	-	.	transcript_id "STRG.813.1"; gene_id "STRG.813";
chr1A	StringTie	exon	177133258	177133321	1000	-	.	transcript_id "STRG.813.1"; gene_id "STRG.813";
chr1A	StringTie	exon	177133480	177133828	1000	-	.	transcript_id "STRG.813.1"; gene_id "STRG.813";
chr1A	StringTie	exon	177133909	177134074	1000	-	.	transcript_id "STRG.813.1"; gene_id "STRG.813";
chr1A	StringTie	exon	177134410	177134546	1000	-	.	transcript_id "STRG.813.1"; gene_id "STRG.813";
chr1A	StringTie	transcript	177131580	177134942	1000	-	.	transcript_id "STRG.813.2"; gene_id "STRG.813"
chr1A	StringTie	exon	177131580	177133321	1000	-	.	transcript_id "STRG.813.2"; gene_id "STRG.813";
chr1A	StringTie	exon	177133480	177133828	1000	-	.	transcript_id "STRG.813.2"; gene_id "STRG.813";
chr1A	StringTie	exon	177133909	177134074	1000	-	.	transcript_id "STRG.813.2"; gene_id "STRG.813";
chr1A	StringTie	exon	177134410	177134942	1000	-	.	transcript_id "STRG.813.2"; gene_id "STRG.813";
chr1A	StringTie	transcript	177131580	177134942	1000	-	.	transcript_id "STRG.813.3"; gene_id "STRG.813"
chr1A	StringTie	exon	177131580	177133321	1000	-	.	transcript_id "STRG.813.3"; gene_id "STRG.813";
chr1A	StringTie	exon	177133480	177133828	1000	-	.	transcript_id "STRG.813.3"; gene_id "STRG.813";
chr1A	StringTie	exon	177134410	177134942	1000	-	.	transcript_id "STRG.813.3"; gene_id "STRG.813";
chr1A	StringTie	transcript	177132047	177137558	1000	-	.	transcript_id "STRG.813.4"; gene_id "STRG.813"
chr1A	StringTie	exon	177132047	177133321	1000	-	.	transcript_id "STRG.813.4"; gene_id "STRG.813";
chr1A	StringTie	exon	177133480	177133828	1000	-	.	transcript_id "STRG.813.4"; gene_id "STRG.813";
chr1A	StringTie	exon	177133909	177134074	1000	-	.	transcript_id "STRG.813.4"; gene_id "STRG.813";
chr1A	StringTie	exon	177134410	177134546	1000	-	.	transcript_id "STRG.813.4"; gene_id "STRG.813";
chr1A	StringTie	exon	177134635	177135448	1000	-	.	transcript_id "STRG.813.4"; gene_id "STRG.813";
chr1A	StringTie	exon	177135542	177135619	1000	-	.	transcript_id "STRG.813.4"; gene_id "STRG.813";
chr1A	StringTie	exon	177136550	177136662	1000	-	.	transcript_id "STRG.813.4"; gene_id "STRG.813";
chr1A	StringTie	exon	177137155	177137558	1000	-	.	transcript_id "STRG.813.4"; gene_id "STRG.813";
chr1A	StringTie	transcript	177132047	177137558	1000	-	.	transcript_id "STRG.813.5"; gene_id "STRG.813"
chr1A	StringTie	exon	177132047	177133321	1000	-	.	transcript_id "STRG.813.5"; gene_id "STRG.813";
chr1A	StringTie	exon	177133480	177133828	1000	-	.	transcript_id "STRG.813.5"; gene_id "STRG.813";
chr1A	StringTie	exon	177134410	177134546	1000	-	.	transcript_id "STRG.813.5"; gene_id "STRG.813";
chr1A	StringTie	exon	177134635	177135448	1000	-	.	transcript_id "STRG.813.5"; gene_id "STRG.813";
chr1A	StringTie	exon	177135542	177135619	1000	-	.	transcript_id "STRG.813.5"; gene_id "STRG.813";
chr1A	StringTie	exon	177136550	177136662	1000	-	.	transcript_id "STRG.813.5"; gene_id "STRG.813";
chr1A	StringTie	exon	177137155	177137558	1000	-	.	transcript_id "STRG.813.5"; gene_id "STRG.813";
chr1A	StringTie	transcript	177134943	177137558	1000	-	.	transcript_id "STRG.813.6"; gene_id "STRG.813"
chr1A	StringTie	exon	177134943	177135448	1000	-	.	transcript_id "STRG.813.6"; gene_id "STRG.813";
chr1A	StringTie	exon	177135542	177135619	1000	-	.	transcript_id "STRG.813.6"; gene_id "STRG.813";
chr1A	StringTie	exon	177136550	177136662	1000	-	.	transcript_id "STRG.813.6"; gene_id "STRG.813";
chr1A	StringTie	exon	177137155	177137558	1000	-	.	transcript_id "STRG.813.6"; gene_id "STRG.813";
chr1A	StringTie	transcript	177134943	177137558	1000	-	.	transcript_id "STRG.813.7"; gene_id "STRG.813"
chr1A	StringTie	exon	177134943	177135619	1000	-	.	transcript_id "STRG.813.7"; gene_id "STRG.813";
chr1A	StringTie	exon	177136550	177136662	1000	-	.	transcript_id "STRG.813.7"; gene_id "STRG.813";
chr1A	StringTie	exon	177137155	177137558	1000	-	.	transcript_id "STRG.813.7"; gene_id "STRG.813";
chr1A	StringTie	transcript	177134943	177137558	1000	-	.	transcript_id "STRG.813.8"; gene_id "STRG.813"
chr1A	StringTie	exon	177134943	177135619	1000	-	.	transcript_id "STRG.813.8"; gene_id "STRG.813";
chr1A	StringTie	exon	177136550	177137558	1000	-	.	transcript_id "STRG.813.8"; gene_id "STRG.813";
chr1A	StringTie	transcript	178024311	178034799	1000	+	.	transcript_id "STRG.816.1"; gene_id "STRG.816"
chr1A	StringTie	exon	178024311	178025097	1000	+	.	transcript_id "STRG.816.1"; gene_id "STRG.816";
chr1A	StringTie	exon	178025689	178025761	1000	+	.	transcript_id "STRG.816.1"; gene_id "STRG.816";
chr1A	StringTie	exon	178025832	178025888	1000	+	.	transcript_id "STRG.816.1"; gene_id "STRG.816";
chr1A	StringTie	exon	178026256	178026311	1000	+	.	transcript_id "STRG.816.1"; gene_id "STRG.816";
chr1A	StringTie	exon	178027550	178027763	1000	+	.	transcript_id "STRG.816.1"; gene_id "STRG.816";
chr1A	StringTie	exon	178030730	178030816	1000	+	.	transcript_id "STRG.816.1"; gene_id "STRG.816";
chr1A	StringTie	exon	178030929	178031003	1000	+	.	transcript_id "STRG.816.1"; gene_id "STRG.816";
chr1A	StringTie	exon	178031085	178031165	1000	+	.	transcript_id "STRG.816.1"; gene_id "STRG.816";
chr1A	StringTie	exon	178032827	178032891	1000	+	.	transcript_id "STRG.816.1"; gene_id "STRG.816";
chr1A	StringTie	exon	178033224	178033440	1000	+	.	transcript_id "STRG.816.1"; gene_id "STRG.816";
chr1A	StringTie	exon	178033639	178033727	1000	+	.	transcript_id "STRG.816.1"; gene_id "STRG.816";
chr1A	StringTie	exon	178034010	178034124	1000	+	.	transcript_id "STRG.816.1"; gene_id "STRG.816";
chr1A	StringTie	exon	178034354	178034799	1000	+	.	transcript_id "STRG.816.1"; gene_id "STRG.816";
chr1A	StringTie	transcript	178024311	178034799	1000	+	.	transcript_id "STRG.816.2"; gene_id "STRG.816"
chr1A	StringTie	exon	178024311	178025097	1000	+	.	transcript_id "STRG.816.2"; gene_id "STRG.816";
chr1A	StringTie	exon	178025689	178025761	1000	+	.	transcript_id "STRG.816.2"; gene_id "STRG.816";
chr1A	StringTie	exon	178025832	178025888	1000	+	.	transcript_id "STRG.816.2"; gene_id "STRG.816";
chr1A	StringTie	exon	178026256	178026311	1000	+	.	transcript_id "STRG.816.2"; gene_id "STRG.816";
chr1A	StringTie	exon	178027201	178027763	1000	+	.	transcript_id "STRG.816.2"; gene_id "STRG.816";
chr1A	StringTie	exon	178030730	178030816	1000	+	.	transcript_id "STRG.816.2"; gene_id "STRG.816";
chr1A	StringTie	exon	178030929	178031003	1000	+	.	transcript_id "STRG.816.2"; gene_id "STRG.816";
chr1A	StringTie	exon	178031085	178031165	1000	+	.	transcript_id "STRG.816.2"; gene_id "STRG.816";
chr1A	StringTie	exon	178032827	178032891	1000	+	.	transcript_id "STRG.816.2"; gene_id "STRG.816";
chr1A	StringTie	exon	178033224	178033440	1000	+	.	transcript_id "STRG.816.2"; gene_id "STRG.816";
chr1A	StringTie	exon	178033639	178033727	1000	+	.	transcript_id "STRG.816.2"; gene_id "STRG.816";
chr1A	StringTie	exon	178034010	178034124	1000	+	.	transcript_id "STRG.816.2"; gene_id "STRG.816";
chr1A	StringTie	exon	178034354	178034799	1000	+	.	transcript_id "STRG.816.2"; gene_id "STRG.816";
chr1A	StringTie	transcript	178024311	178034799	1000	+	.	transcript_id "STRG.816.3"; gene_id "STRG.816"
chr1A	StringTie	exon	178024311	178025097	1000	+	.	transcript_id "STRG.816.3"; gene_id "STRG.816";
chr1A	StringTie	exon	178025689	178025761	1000	+	.	transcript_id "STRG.816.3"; gene_id "STRG.816";
chr1A	StringTie	exon	178025832	178025888	1000	+	.	transcript_id "STRG.816.3"; gene_id "STRG.816";
chr1A	StringTie	exon	178026256	178026311	1000	+	.	transcript_id "STRG.816.3"; gene_id "STRG.816";
chr1A	StringTie	exon	178027550	178027763	1000	+	.	transcript_id "STRG.816.3"; gene_id "STRG.816";
chr1A	StringTie	exon	178029220	178029270	1000	+	.	transcript_id "STRG.816.3"; gene_id "STRG.816";
chr1A	StringTie	exon	178030730	178030816	1000	+	.	transcript_id "STRG.816.3"; gene_id "STRG.816";
chr1A	StringTie	exon	178030929	178031003	1000	+	.	transcript_id "STRG.816.3"; gene_id "STRG.816";
chr1A	StringTie	exon	178031085	178031165	1000	+	.	transcript_id "STRG.816.3"; gene_id "STRG.816";
chr1A	StringTie	exon	178032827	178032891	1000	+	.	transcript_id "STRG.816.3"; gene_id "STRG.816";
chr1A	StringTie	exon	178033224	178033440	1000	+	.	transcript_id "STRG.816.3"; gene_id "STRG.816";
chr1A	StringTie	exon	178033639	178033727	1000	+	.	transcript_id "STRG.816.3"; gene_id "STRG.816";
chr1A	StringTie	exon	178034010	178034124	1000	+	.	transcript_id "STRG.816.3"; gene_id "STRG.816";
chr1A	StringTie	exon	178034354	178034799	1000	+	.	transcript_id "STRG.816.3"; gene_id "STRG.816";
chr1A	StringTie	transcript	179377336	179404893	1000	-	.	transcript_id "STRG.819.1"; gene_id "STRG.819"
chr1A	StringTie	exon	179377336	179378394	1000	-	.	transcript_id "STRG.819.1"; gene_id "STRG.819";
chr1A	StringTie	exon	179389812	179390116	1000	-	.	transcript_id "STRG.819.1"; gene_id "STRG.819";
chr1A	StringTie	exon	179390245	179390563	1000	-	.	transcript_id "STRG.819.1"; gene_id "STRG.819";
chr1A	StringTie	exon	179402532	179402569	1000	-	.	transcript_id "STRG.819.1"; gene_id "STRG.819";
chr1A	StringTie	exon	179403937	179403989	1000	-	.	transcript_id "STRG.819.1"; gene_id "STRG.819";
chr1A	StringTie	exon	179404287	179404893	1000	-	.	transcript_id "STRG.819.1"; gene_id "STRG.819";
chr1A	StringTie	transcript	179382969	179404893	1000	-	.	transcript_id "STRG.819.2"; gene_id "STRG.819"
chr1A	StringTie	exon	179382969	179383458	1000	-	.	transcript_id "STRG.819.2"; gene_id "STRG.819";
chr1A	StringTie	exon	179389812	179390116	1000	-	.	transcript_id "STRG.819.2"; gene_id "STRG.819";
chr1A	StringTie	exon	179390245	179390563	1000	-	.	transcript_id "STRG.819.2"; gene_id "STRG.819";
chr1A	StringTie	exon	179402532	179402569	1000	-	.	transcript_id "STRG.819.2"; gene_id "STRG.819";
chr1A	StringTie	exon	179403937	179403989	1000	-	.	transcript_id "STRG.819.2"; gene_id "STRG.819";
chr1A	StringTie	exon	179404287	179404893	1000	-	.	transcript_id "STRG.819.2"; gene_id "STRG.819";
chr1A	StringTie	transcript	179647282	179650873	1000	+	.	transcript_id "STRG.817.1"; gene_id "STRG.817"
chr1A	StringTie	exon	179647282	179648468	1000	+	.	transcript_id "STRG.817.1"; gene_id "STRG.817";
chr1A	StringTie	exon	179649221	179649311	1000	+	.	transcript_id "STRG.817.1"; gene_id "STRG.817";
chr1A	StringTie	exon	179650579	179650873	1000	+	.	transcript_id "STRG.817.1"; gene_id "STRG.817";
chr1A	StringTie	transcript	179655233	179658796	1000	+	.	transcript_id "STRG.818.1"; gene_id "STRG.818"
chr1A	StringTie	exon	179655233	179656397	1000	+	.	transcript_id "STRG.818.1"; gene_id "STRG.818";
chr1A	StringTie	exon	179657150	179657240	1000	+	.	transcript_id "STRG.818.1"; gene_id "STRG.818";
chr1A	StringTie	exon	179658508	179658796	1000	+	.	transcript_id "STRG.818.1"; gene_id "STRG.818";
chr1A	StringTie	transcript	179823068	179839605	1000	-	.	transcript_id "STRG.821.1"; gene_id "STRG.821"
chr1A	StringTie	exon	179823068	179825126	1000	-	.	transcript_id "STRG.821.1"; gene_id "STRG.821";
chr1A	StringTie	exon	179825214	179825252	1000	-	.	transcript_id "STRG.821.1"; gene_id "STRG.821";
chr1A	StringTie	exon	179825377	179825504	1000	-	.	transcript_id "STRG.821.1"; gene_id "STRG.821";
chr1A	StringTie	exon	179825595	179825821	1000	-	.	transcript_id "STRG.821.1"; gene_id "STRG.821";
chr1A	StringTie	exon	179826702	179827999	1000	-	.	transcript_id "STRG.821.1"; gene_id "STRG.821";
chr1A	StringTie	exon	179828068	179828166	1000	-	.	transcript_id "STRG.821.1"; gene_id "STRG.821";
chr1A	StringTie	exon	179828456	179828617	1000	-	.	transcript_id "STRG.821.1"; gene_id "STRG.821";
chr1A	StringTie	exon	179831726	179831806	1000	-	.	transcript_id "STRG.821.1"; gene_id "STRG.821";
chr1A	StringTie	exon	179832793	179832870	1000	-	.	transcript_id "STRG.821.1"; gene_id "STRG.821";
chr1A	StringTie	exon	179832978	179833042	1000	-	.	transcript_id "STRG.821.1"; gene_id "STRG.821";
chr1A	StringTie	exon	179833127	179833202	1000	-	.	transcript_id "STRG.821.1"; gene_id "STRG.821";
chr1A	StringTie	exon	179839310	179839605	1000	-	.	transcript_id "STRG.821.1"; gene_id "STRG.821";
chr1A	StringTie	transcript	179823068	179839605	1000	-	.	transcript_id "STRG.821.2"; gene_id "STRG.821"
chr1A	StringTie	exon	179823068	179825126	1000	-	.	transcript_id "STRG.821.2"; gene_id "STRG.821";
chr1A	StringTie	exon	179825214	179825252	1000	-	.	transcript_id "STRG.821.2"; gene_id "STRG.821";
chr1A	StringTie	exon	179825377	179825504	1000	-	.	transcript_id "STRG.821.2"; gene_id "STRG.821";
chr1A	StringTie	exon	179825595	179825821	1000	-	.	transcript_id "STRG.821.2"; gene_id "STRG.821";
chr1A	StringTie	exon	179826702	179827999	1000	-	.	transcript_id "STRG.821.2"; gene_id "STRG.821";
chr1A	StringTie	exon	179828068	179828166	1000	-	.	transcript_id "STRG.821.2"; gene_id "STRG.821";
chr1A	StringTie	exon	179831726	179831806	1000	-	.	transcript_id "STRG.821.2"; gene_id "STRG.821";
chr1A	StringTie	exon	179832793	179832870	1000	-	.	transcript_id "STRG.821.2"; gene_id "STRG.821";
chr1A	StringTie	exon	179832978	179833042	1000	-	.	transcript_id "STRG.821.2"; gene_id "STRG.821";
chr1A	StringTie	exon	179833127	179833202	1000	-	.	transcript_id "STRG.821.2"; gene_id "STRG.821";
chr1A	StringTie	exon	179839310	179839605	1000	-	.	transcript_id "STRG.821.2"; gene_id "STRG.821";
chr1A	StringTie	transcript	180165496	180168831	1000	+	.	transcript_id "STRG.820.1"; gene_id "STRG.820"
chr1A	StringTie	exon	180165496	180165677	1000	+	.	transcript_id "STRG.820.1"; gene_id "STRG.820";
chr1A	StringTie	exon	180165780	180168831	1000	+	.	transcript_id "STRG.820.1"; gene_id "STRG.820";
chr1A	StringTie	transcript	180546773	180555483	1000	+	.	transcript_id "STRG.824.1"; gene_id "STRG.824"
chr1A	StringTie	exon	180546773	180547100	1000	+	.	transcript_id "STRG.824.1"; gene_id "STRG.824";
chr1A	StringTie	exon	180547206	180547394	1000	+	.	transcript_id "STRG.824.1"; gene_id "STRG.824";
chr1A	StringTie	exon	180547489	180547656	1000	+	.	transcript_id "STRG.824.1"; gene_id "STRG.824";
chr1A	StringTie	exon	180547747	180547801	1000	+	.	transcript_id "STRG.824.1"; gene_id "STRG.824";
chr1A	StringTie	exon	180547919	180547977	1000	+	.	transcript_id "STRG.824.1"; gene_id "STRG.824";
chr1A	StringTie	exon	180549775	180549900	1000	+	.	transcript_id "STRG.824.1"; gene_id "STRG.824";
chr1A	StringTie	exon	180554248	180554379	1000	+	.	transcript_id "STRG.824.1"; gene_id "STRG.824";
chr1A	StringTie	exon	180554458	180554512	1000	+	.	transcript_id "STRG.824.1"; gene_id "STRG.824";
chr1A	StringTie	exon	180554612	180554808	1000	+	.	transcript_id "STRG.824.1"; gene_id "STRG.824";
chr1A	StringTie	exon	180554910	180554993	1000	+	.	transcript_id "STRG.824.1"; gene_id "STRG.824";
chr1A	StringTie	exon	180555203	180555483	1000	+	.	transcript_id "STRG.824.1"; gene_id "STRG.824";
chr1A	StringTie	transcript	181240992	181243893	1000	-	.	transcript_id "STRG.822.1"; gene_id "STRG.822"
chr1A	StringTie	exon	181240992	181241371	1000	-	.	transcript_id "STRG.822.1"; gene_id "STRG.822";
chr1A	StringTie	exon	181241705	181242726	1000	-	.	transcript_id "STRG.822.1"; gene_id "STRG.822";
chr1A	StringTie	exon	181243423	181243893	1000	-	.	transcript_id "STRG.822.1"; gene_id "STRG.822";
chr1A	StringTie	transcript	181240992	181243893	1000	-	.	transcript_id "STRG.822.2"; gene_id "STRG.822"
chr1A	StringTie	exon	181240992	181241371	1000	-	.	transcript_id "STRG.822.2"; gene_id "STRG.822";
chr1A	StringTie	exon	181241705	181241865	1000	-	.	transcript_id "STRG.822.2"; gene_id "STRG.822";
chr1A	StringTie	exon	181242588	181242726	1000	-	.	transcript_id "STRG.822.2"; gene_id "STRG.822";
chr1A	StringTie	exon	181243423	181243893	1000	-	.	transcript_id "STRG.822.2"; gene_id "STRG.822";
chr1A	StringTie	transcript	181240992	181243893	1000	-	.	transcript_id "STRG.822.3"; gene_id "STRG.822"
chr1A	StringTie	exon	181240992	181242726	1000	-	.	transcript_id "STRG.822.3"; gene_id "STRG.822";
chr1A	StringTie	exon	181243423	181243893	1000	-	.	transcript_id "STRG.822.3"; gene_id "STRG.822";
chr1A	StringTie	transcript	181315519	181316587	1000	+	.	transcript_id "STRG.823.1"; gene_id "STRG.823"
chr1A	StringTie	exon	181315519	181316587	1000	+	.	transcript_id "STRG.823.1"; gene_id "STRG.823";
chr1A	StringTie	transcript	182118519	182121460	1000	-	.	transcript_id "STRG.825.1"; gene_id "STRG.825"
chr1A	StringTie	exon	182118519	182119159	1000	-	.	transcript_id "STRG.825.1"; gene_id "STRG.825";
chr1A	StringTie	exon	182119253	182119483	1000	-	.	transcript_id "STRG.825.1"; gene_id "STRG.825";
chr1A	StringTie	exon	182119607	182119747	1000	-	.	transcript_id "STRG.825.1"; gene_id "STRG.825";
chr1A	StringTie	exon	182119995	182120068	1000	-	.	transcript_id "STRG.825.1"; gene_id "STRG.825";
chr1A	StringTie	exon	182120303	182120455	1000	-	.	transcript_id "STRG.825.1"; gene_id "STRG.825";
chr1A	StringTie	exon	182120844	182121460	1000	-	.	transcript_id "STRG.825.1"; gene_id "STRG.825";
chr1A	StringTie	transcript	182118519	182121460	1000	-	.	transcript_id "STRG.825.2"; gene_id "STRG.825"
chr1A	StringTie	exon	182118519	182119159	1000	-	.	transcript_id "STRG.825.2"; gene_id "STRG.825";
chr1A	StringTie	exon	182119253	182119483	1000	-	.	transcript_id "STRG.825.2"; gene_id "STRG.825";
chr1A	StringTie	exon	182119607	182120068	1000	-	.	transcript_id "STRG.825.2"; gene_id "STRG.825";
chr1A	StringTie	exon	182120303	182121460	1000	-	.	transcript_id "STRG.825.2"; gene_id "STRG.825";
chr1A	StringTie	transcript	182118519	182121460	1000	-	.	transcript_id "STRG.825.3"; gene_id "STRG.825"
chr1A	StringTie	exon	182118519	182119159	1000	-	.	transcript_id "STRG.825.3"; gene_id "STRG.825";
chr1A	StringTie	exon	182119253	182119483	1000	-	.	transcript_id "STRG.825.3"; gene_id "STRG.825";
chr1A	StringTie	exon	182119607	182121460	1000	-	.	transcript_id "STRG.825.3"; gene_id "STRG.825";
chr1A	StringTie	transcript	182118519	182121460	1000	-	.	transcript_id "STRG.825.5"; gene_id "STRG.825"
chr1A	StringTie	exon	182118519	182119159	1000	-	.	transcript_id "STRG.825.5"; gene_id "STRG.825";
chr1A	StringTie	exon	182119253	182119483	1000	-	.	transcript_id "STRG.825.5"; gene_id "STRG.825";
chr1A	StringTie	exon	182119607	182120068	1000	-	.	transcript_id "STRG.825.5"; gene_id "STRG.825";
chr1A	StringTie	exon	182120303	182120455	1000	-	.	transcript_id "STRG.825.5"; gene_id "STRG.825";
chr1A	StringTie	exon	182120844	182121460	1000	-	.	transcript_id "STRG.825.5"; gene_id "STRG.825";
chr1A	StringTie	transcript	182118519	182121460	1000	-	.	transcript_id "STRG.825.6"; gene_id "STRG.825"
chr1A	StringTie	exon	182118519	182119159	1000	-	.	transcript_id "STRG.825.6"; gene_id "STRG.825";
chr1A	StringTie	exon	182119253	182119483	1000	-	.	transcript_id "STRG.825.6"; gene_id "STRG.825";
chr1A	StringTie	exon	182119607	182120068	1000	-	.	transcript_id "STRG.825.6"; gene_id "STRG.825";
chr1A	StringTie	exon	182120303	182120739	1000	-	.	transcript_id "STRG.825.6"; gene_id "STRG.825";
chr1A	StringTie	exon	182120844	182121460	1000	-	.	transcript_id "STRG.825.6"; gene_id "STRG.825";
chr1A	StringTie	transcript	182118519	182121460	1000	-	.	transcript_id "STRG.825.7"; gene_id "STRG.825"
chr1A	StringTie	exon	182118519	182119159	1000	-	.	transcript_id "STRG.825.7"; gene_id "STRG.825";
chr1A	StringTie	exon	182119253	182119483	1000	-	.	transcript_id "STRG.825.7"; gene_id "STRG.825";
chr1A	StringTie	exon	182119607	182120068	1000	-	.	transcript_id "STRG.825.7"; gene_id "STRG.825";
chr1A	StringTie	exon	182120303	182120455	1000	-	.	transcript_id "STRG.825.7"; gene_id "STRG.825";
chr1A	StringTie	exon	182120682	182121460	1000	-	.	transcript_id "STRG.825.7"; gene_id "STRG.825";
chr1A	StringTie	transcript	182118519	182122411	1000	-	.	transcript_id "STRG.825.4"; gene_id "STRG.825"
chr1A	StringTie	exon	182118519	182119159	1000	-	.	transcript_id "STRG.825.4"; gene_id "STRG.825";
chr1A	StringTie	exon	182119253	182119483	1000	-	.	transcript_id "STRG.825.4"; gene_id "STRG.825";
chr1A	StringTie	exon	182119607	182119682	1000	-	.	transcript_id "STRG.825.4"; gene_id "STRG.825";
chr1A	StringTie	exon	182119995	182120068	1000	-	.	transcript_id "STRG.825.4"; gene_id "STRG.825";
chr1A	StringTie	exon	182120303	182122411	1000	-	.	transcript_id "STRG.825.4"; gene_id "STRG.825";
chr1A	StringTie	transcript	182301176	182311105	1000	+	.	transcript_id "STRG.827.2"; gene_id "STRG.827"
chr1A	StringTie	exon	182301176	182301425	1000	+	.	transcript_id "STRG.827.2"; gene_id "STRG.827";
chr1A	StringTie	exon	182301521	182301676	1000	+	.	transcript_id "STRG.827.2"; gene_id "STRG.827";
chr1A	StringTie	exon	182301801	182301899	1000	+	.	transcript_id "STRG.827.2"; gene_id "STRG.827";
chr1A	StringTie	exon	182301982	182302087	1000	+	.	transcript_id "STRG.827.2"; gene_id "STRG.827";
chr1A	StringTie	exon	182302482	182302705	1000	+	.	transcript_id "STRG.827.2"; gene_id "STRG.827";
chr1A	StringTie	exon	182302793	182302869	1000	+	.	transcript_id "STRG.827.2"; gene_id "STRG.827";
chr1A	StringTie	exon	182302960	182303074	1000	+	.	transcript_id "STRG.827.2"; gene_id "STRG.827";
chr1A	StringTie	exon	182303190	182303315	1000	+	.	transcript_id "STRG.827.2"; gene_id "STRG.827";
chr1A	StringTie	exon	182303430	182303543	1000	+	.	transcript_id "STRG.827.2"; gene_id "STRG.827";
chr1A	StringTie	exon	182303706	182303810	1000	+	.	transcript_id "STRG.827.2"; gene_id "STRG.827";
chr1A	StringTie	exon	182310568	182311105	1000	+	.	transcript_id "STRG.827.2"; gene_id "STRG.827";
chr1A	StringTie	transcript	182301176	182319703	1000	+	.	transcript_id "STRG.827.1"; gene_id "STRG.827"
chr1A	StringTie	exon	182301176	182301425	1000	+	.	transcript_id "STRG.827.1"; gene_id "STRG.827";
chr1A	StringTie	exon	182301521	182301676	1000	+	.	transcript_id "STRG.827.1"; gene_id "STRG.827";
chr1A	StringTie	exon	182301801	182301899	1000	+	.	transcript_id "STRG.827.1"; gene_id "STRG.827";
chr1A	StringTie	exon	182301982	182302087	1000	+	.	transcript_id "STRG.827.1"; gene_id "STRG.827";
chr1A	StringTie	exon	182302482	182302705	1000	+	.	transcript_id "STRG.827.1"; gene_id "STRG.827";
chr1A	StringTie	exon	182302793	182302869	1000	+	.	transcript_id "STRG.827.1"; gene_id "STRG.827";
chr1A	StringTie	exon	182302960	182303074	1000	+	.	transcript_id "STRG.827.1"; gene_id "STRG.827";
chr1A	StringTie	exon	182303190	182303315	1000	+	.	transcript_id "STRG.827.1"; gene_id "STRG.827";
chr1A	StringTie	exon	182303430	182303543	1000	+	.	transcript_id "STRG.827.1"; gene_id "STRG.827";
chr1A	StringTie	exon	182303706	182303810	1000	+	.	transcript_id "STRG.827.1"; gene_id "STRG.827";
chr1A	StringTie	exon	182319028	182319703	1000	+	.	transcript_id "STRG.827.1"; gene_id "STRG.827";
chr1A	StringTie	transcript	182380703	182382916	1000	-	.	transcript_id "STRG.826.1"; gene_id "STRG.826"
chr1A	StringTie	exon	182380703	182381027	1000	-	.	transcript_id "STRG.826.1"; gene_id "STRG.826";
chr1A	StringTie	exon	182381791	182381845	1000	-	.	transcript_id "STRG.826.1"; gene_id "STRG.826";
chr1A	StringTie	exon	182382711	182382916	1000	-	.	transcript_id "STRG.826.1"; gene_id "STRG.826";
chr1A	StringTie	transcript	182380703	182382916	1000	-	.	transcript_id "STRG.826.2"; gene_id "STRG.826"
chr1A	StringTie	exon	182380703	182381845	1000	-	.	transcript_id "STRG.826.2"; gene_id "STRG.826";
chr1A	StringTie	exon	182382711	182382916	1000	-	.	transcript_id "STRG.826.2"; gene_id "STRG.826";
chr1A	StringTie	transcript	182380703	182382916	1000	-	.	transcript_id "STRG.826.3"; gene_id "STRG.826"
chr1A	StringTie	exon	182380703	182381027	1000	-	.	transcript_id "STRG.826.3"; gene_id "STRG.826";
chr1A	StringTie	exon	182381791	182382916	1000	-	.	transcript_id "STRG.826.3"; gene_id "STRG.826";
chr1A	StringTie	transcript	183504968	183510706	1000	-	.	transcript_id "STRG.828.1"; gene_id "STRG.828"
chr1A	StringTie	exon	183504968	183505757	1000	-	.	transcript_id "STRG.828.1"; gene_id "STRG.828";
chr1A	StringTie	exon	183510323	183510706	1000	-	.	transcript_id "STRG.828.1"; gene_id "STRG.828";
chr1A	StringTie	transcript	184755393	184768358	1000	+	.	transcript_id "STRG.829.1"; gene_id "STRG.829"
chr1A	StringTie	exon	184755393	184755844	1000	+	.	transcript_id "STRG.829.1"; gene_id "STRG.829";
chr1A	StringTie	exon	184756710	184757126	1000	+	.	transcript_id "STRG.829.1"; gene_id "STRG.829";
chr1A	StringTie	exon	184758122	184758225	1000	+	.	transcript_id "STRG.829.1"; gene_id "STRG.829";
chr1A	StringTie	exon	184762853	184764048	1000	+	.	transcript_id "STRG.829.1"; gene_id "STRG.829";
chr1A	StringTie	exon	184764295	184764335	1000	+	.	transcript_id "STRG.829.1"; gene_id "STRG.829";
chr1A	StringTie	exon	184764535	184764603	1000	+	.	transcript_id "STRG.829.1"; gene_id "STRG.829";
chr1A	StringTie	exon	184764722	184764822	1000	+	.	transcript_id "STRG.829.1"; gene_id "STRG.829";
chr1A	StringTie	exon	184765703	184765781	1000	+	.	transcript_id "STRG.829.1"; gene_id "STRG.829";
chr1A	StringTie	exon	184765862	184765960	1000	+	.	transcript_id "STRG.829.1"; gene_id "STRG.829";
chr1A	StringTie	exon	184766053	184766121	1000	+	.	transcript_id "STRG.829.1"; gene_id "STRG.829";
chr1A	StringTie	exon	184766223	184766272	1000	+	.	transcript_id "STRG.829.1"; gene_id "STRG.829";
chr1A	StringTie	exon	184767180	184767356	1000	+	.	transcript_id "STRG.829.1"; gene_id "STRG.829";
chr1A	StringTie	exon	184767454	184767733	1000	+	.	transcript_id "STRG.829.1"; gene_id "STRG.829";
chr1A	StringTie	exon	184767831	184768358	1000	+	.	transcript_id "STRG.829.1"; gene_id "STRG.829";
chr1A	StringTie	transcript	184755393	184768358	1000	+	.	transcript_id "STRG.829.2"; gene_id "STRG.829"
chr1A	StringTie	exon	184755393	184755844	1000	+	.	transcript_id "STRG.829.2"; gene_id "STRG.829";
chr1A	StringTie	exon	184756710	184757126	1000	+	.	transcript_id "STRG.829.2"; gene_id "STRG.829";
chr1A	StringTie	exon	184758122	184758225	1000	+	.	transcript_id "STRG.829.2"; gene_id "STRG.829";
chr1A	StringTie	exon	184762853	184764048	1000	+	.	transcript_id "STRG.829.2"; gene_id "STRG.829";
chr1A	StringTie	exon	184764295	184764335	1000	+	.	transcript_id "STRG.829.2"; gene_id "STRG.829";
chr1A	StringTie	exon	184764535	184764603	1000	+	.	transcript_id "STRG.829.2"; gene_id "STRG.829";
chr1A	StringTie	exon	184764722	184764822	1000	+	.	transcript_id "STRG.829.2"; gene_id "STRG.829";
chr1A	StringTie	exon	184765703	184765781	1000	+	.	transcript_id "STRG.829.2"; gene_id "STRG.829";
chr1A	StringTie	exon	184765862	184765960	1000	+	.	transcript_id "STRG.829.2"; gene_id "STRG.829";
chr1A	StringTie	exon	184766053	184766121	1000	+	.	transcript_id "STRG.829.2"; gene_id "STRG.829";
chr1A	StringTie	exon	184766223	184766272	1000	+	.	transcript_id "STRG.829.2"; gene_id "STRG.829";
chr1A	StringTie	exon	184767180	184767356	1000	+	.	transcript_id "STRG.829.2"; gene_id "STRG.829";
chr1A	StringTie	exon	184767454	184768358	1000	+	.	transcript_id "STRG.829.2"; gene_id "STRG.829";
chr1A	StringTie	transcript	185761894	185765307	1000	+	.	transcript_id "STRG.830.1"; gene_id "STRG.830"
chr1A	StringTie	exon	185761894	185762101	1000	+	.	transcript_id "STRG.830.1"; gene_id "STRG.830";
chr1A	StringTie	exon	185762216	185762286	1000	+	.	transcript_id "STRG.830.1"; gene_id "STRG.830";
chr1A	StringTie	exon	185762572	185764818	1000	+	.	transcript_id "STRG.830.1"; gene_id "STRG.830";
chr1A	StringTie	exon	185764931	185765307	1000	+	.	transcript_id "STRG.830.1"; gene_id "STRG.830";
chr1A	StringTie	transcript	185761894	185765307	1000	+	.	transcript_id "STRG.830.2"; gene_id "STRG.830"
chr1A	StringTie	exon	185761894	185762101	1000	+	.	transcript_id "STRG.830.2"; gene_id "STRG.830";
chr1A	StringTie	exon	185762216	185762286	1000	+	.	transcript_id "STRG.830.2"; gene_id "STRG.830";
chr1A	StringTie	exon	185763960	185764818	1000	+	.	transcript_id "STRG.830.2"; gene_id "STRG.830";
chr1A	StringTie	exon	185764931	185765307	1000	+	.	transcript_id "STRG.830.2"; gene_id "STRG.830";
chr1A	StringTie	transcript	185761894	185765307	1000	+	.	transcript_id "STRG.830.3"; gene_id "STRG.830"
chr1A	StringTie	exon	185761894	185762101	1000	+	.	transcript_id "STRG.830.3"; gene_id "STRG.830";
chr1A	StringTie	exon	185762216	185762286	1000	+	.	transcript_id "STRG.830.3"; gene_id "STRG.830";
chr1A	StringTie	exon	185762572	185763767	1000	+	.	transcript_id "STRG.830.3"; gene_id "STRG.830";
chr1A	StringTie	exon	185763960	185764818	1000	+	.	transcript_id "STRG.830.3"; gene_id "STRG.830";
chr1A	StringTie	exon	185764931	185765307	1000	+	.	transcript_id "STRG.830.3"; gene_id "STRG.830";
chr1A	StringTie	transcript	185761894	185765307	1000	+	.	transcript_id "STRG.830.4"; gene_id "STRG.830"
chr1A	StringTie	exon	185761894	185762101	1000	+	.	transcript_id "STRG.830.4"; gene_id "STRG.830";
chr1A	StringTie	exon	185762216	185764818	1000	+	.	transcript_id "STRG.830.4"; gene_id "STRG.830";
chr1A	StringTie	exon	185764931	185765307	1000	+	.	transcript_id "STRG.830.4"; gene_id "STRG.830";
chr1A	StringTie	transcript	185761894	185765307	1000	+	.	transcript_id "STRG.830.5"; gene_id "STRG.830"
chr1A	StringTie	exon	185761894	185762101	1000	+	.	transcript_id "STRG.830.5"; gene_id "STRG.830";
chr1A	StringTie	exon	185762216	185765307	1000	+	.	transcript_id "STRG.830.5"; gene_id "STRG.830";
chr1A	StringTie	transcript	185761894	185770029	1000	+	.	transcript_id "STRG.830.6"; gene_id "STRG.830"
chr1A	StringTie	exon	185761894	185762101	1000	+	.	transcript_id "STRG.830.6"; gene_id "STRG.830";
chr1A	StringTie	exon	185762216	185762286	1000	+	.	transcript_id "STRG.830.6"; gene_id "STRG.830";
chr1A	StringTie	exon	185769404	185770029	1000	+	.	transcript_id "STRG.830.6"; gene_id "STRG.830";
chr1A	StringTie	transcript	185773086	185780409	1000	+	.	transcript_id "STRG.831.1"; gene_id "STRG.831"
chr1A	StringTie	exon	185773086	185773139	1000	+	.	transcript_id "STRG.831.1"; gene_id "STRG.831";
chr1A	StringTie	exon	185773239	185773312	1000	+	.	transcript_id "STRG.831.1"; gene_id "STRG.831";
chr1A	StringTie	exon	185773989	185774150	1000	+	.	transcript_id "STRG.831.1"; gene_id "STRG.831";
chr1A	StringTie	exon	185774245	185774324	1000	+	.	transcript_id "STRG.831.1"; gene_id "STRG.831";
chr1A	StringTie	exon	185778151	185778204	1000	+	.	transcript_id "STRG.831.1"; gene_id "STRG.831";
chr1A	StringTie	exon	185778298	185778774	1000	+	.	transcript_id "STRG.831.1"; gene_id "STRG.831";
chr1A	StringTie	exon	185779354	185779410	1000	+	.	transcript_id "STRG.831.1"; gene_id "STRG.831";
chr1A	StringTie	exon	185779501	185779574	1000	+	.	transcript_id "STRG.831.1"; gene_id "STRG.831";
chr1A	StringTie	exon	185779641	185780409	1000	+	.	transcript_id "STRG.831.1"; gene_id "STRG.831";
chr1A	StringTie	transcript	185773086	185780409	1000	+	.	transcript_id "STRG.831.2"; gene_id "STRG.831"
chr1A	StringTie	exon	185773086	185773139	1000	+	.	transcript_id "STRG.831.2"; gene_id "STRG.831";
chr1A	StringTie	exon	185773239	185773312	1000	+	.	transcript_id "STRG.831.2"; gene_id "STRG.831";
chr1A	StringTie	exon	185773989	185774150	1000	+	.	transcript_id "STRG.831.2"; gene_id "STRG.831";
chr1A	StringTie	exon	185774245	185774324	1000	+	.	transcript_id "STRG.831.2"; gene_id "STRG.831";
chr1A	StringTie	exon	185778151	185778204	1000	+	.	transcript_id "STRG.831.2"; gene_id "STRG.831";
chr1A	StringTie	exon	185778298	185778774	1000	+	.	transcript_id "STRG.831.2"; gene_id "STRG.831";
chr1A	StringTie	exon	185779088	185779162	1000	+	.	transcript_id "STRG.831.2"; gene_id "STRG.831";
chr1A	StringTie	exon	185779354	185779410	1000	+	.	transcript_id "STRG.831.2"; gene_id "STRG.831";
chr1A	StringTie	exon	185779501	185779574	1000	+	.	transcript_id "STRG.831.2"; gene_id "STRG.831";
chr1A	StringTie	exon	185779641	185780409	1000	+	.	transcript_id "STRG.831.2"; gene_id "STRG.831";
chr1A	StringTie	transcript	185773086	185780409	1000	+	.	transcript_id "STRG.831.3"; gene_id "STRG.831"
chr1A	StringTie	exon	185773086	185773139	1000	+	.	transcript_id "STRG.831.3"; gene_id "STRG.831";
chr1A	StringTie	exon	185773239	185773312	1000	+	.	transcript_id "STRG.831.3"; gene_id "STRG.831";
chr1A	StringTie	exon	185773989	185774150	1000	+	.	transcript_id "STRG.831.3"; gene_id "STRG.831";
chr1A	StringTie	exon	185774245	185774324	1000	+	.	transcript_id "STRG.831.3"; gene_id "STRG.831";
chr1A	StringTie	exon	185778151	185778204	1000	+	.	transcript_id "STRG.831.3"; gene_id "STRG.831";
chr1A	StringTie	exon	185778298	185779574	1000	+	.	transcript_id "STRG.831.3"; gene_id "STRG.831";
chr1A	StringTie	exon	185779641	185780409	1000	+	.	transcript_id "STRG.831.3"; gene_id "STRG.831";
chr1A	StringTie	transcript	185773086	185780409	1000	+	.	transcript_id "STRG.831.4"; gene_id "STRG.831"
chr1A	StringTie	exon	185773086	185773139	1000	+	.	transcript_id "STRG.831.4"; gene_id "STRG.831";
chr1A	StringTie	exon	185773239	185773312	1000	+	.	transcript_id "STRG.831.4"; gene_id "STRG.831";
chr1A	StringTie	exon	185773989	185774150	1000	+	.	transcript_id "STRG.831.4"; gene_id "STRG.831";
chr1A	StringTie	exon	185774245	185774324	1000	+	.	transcript_id "STRG.831.4"; gene_id "STRG.831";
chr1A	StringTie	exon	185778151	185778204	1000	+	.	transcript_id "STRG.831.4"; gene_id "STRG.831";
chr1A	StringTie	exon	185778298	185779410	1000	+	.	transcript_id "STRG.831.4"; gene_id "STRG.831";
chr1A	StringTie	exon	185779501	185779574	1000	+	.	transcript_id "STRG.831.4"; gene_id "STRG.831";
chr1A	StringTie	exon	185779641	185780409	1000	+	.	transcript_id "STRG.831.4"; gene_id "STRG.831";
chr1A	StringTie	transcript	185773086	185780409	1000	+	.	transcript_id "STRG.831.5"; gene_id "STRG.831"
chr1A	StringTie	exon	185773086	185773139	1000	+	.	transcript_id "STRG.831.5"; gene_id "STRG.831";
chr1A	StringTie	exon	185773239	185773312	1000	+	.	transcript_id "STRG.831.5"; gene_id "STRG.831";
chr1A	StringTie	exon	185773989	185774150	1000	+	.	transcript_id "STRG.831.5"; gene_id "STRG.831";
chr1A	StringTie	exon	185774245	185774324	1000	+	.	transcript_id "STRG.831.5"; gene_id "STRG.831";
chr1A	StringTie	exon	185778151	185780409	1000	+	.	transcript_id "STRG.831.5"; gene_id "STRG.831";
chr1A	StringTie	transcript	185773086	185780409	1000	+	.	transcript_id "STRG.831.6"; gene_id "STRG.831"
chr1A	StringTie	exon	185773086	185773139	1000	+	.	transcript_id "STRG.831.6"; gene_id "STRG.831";
chr1A	StringTie	exon	185773239	185773312	1000	+	.	transcript_id "STRG.831.6"; gene_id "STRG.831";
chr1A	StringTie	exon	185773799	185774150	1000	+	.	transcript_id "STRG.831.6"; gene_id "STRG.831";
chr1A	StringTie	exon	185774245	185774324	1000	+	.	transcript_id "STRG.831.6"; gene_id "STRG.831";
chr1A	StringTie	exon	185778151	185778204	1000	+	.	transcript_id "STRG.831.6"; gene_id "STRG.831";
chr1A	StringTie	exon	185778298	185778774	1000	+	.	transcript_id "STRG.831.6"; gene_id "STRG.831";
chr1A	StringTie	exon	185779354	185779410	1000	+	.	transcript_id "STRG.831.6"; gene_id "STRG.831";
chr1A	StringTie	exon	185779501	185779574	1000	+	.	transcript_id "STRG.831.6"; gene_id "STRG.831";
chr1A	StringTie	exon	185779641	185780409	1000	+	.	transcript_id "STRG.831.6"; gene_id "STRG.831";
chr1A	StringTie	transcript	185773086	185780409	1000	+	.	transcript_id "STRG.831.7"; gene_id "STRG.831"
chr1A	StringTie	exon	185773086	185773312	1000	+	.	transcript_id "STRG.831.7"; gene_id "STRG.831";
chr1A	StringTie	exon	185773989	185774150	1000	+	.	transcript_id "STRG.831.7"; gene_id "STRG.831";
chr1A	StringTie	exon	185774245	185774324	1000	+	.	transcript_id "STRG.831.7"; gene_id "STRG.831";
chr1A	StringTie	exon	185778151	185778204	1000	+	.	transcript_id "STRG.831.7"; gene_id "STRG.831";
chr1A	StringTie	exon	185778298	185778774	1000	+	.	transcript_id "STRG.831.7"; gene_id "STRG.831";
chr1A	StringTie	exon	185779354	185779410	1000	+	.	transcript_id "STRG.831.7"; gene_id "STRG.831";
chr1A	StringTie	exon	185779501	185779574	1000	+	.	transcript_id "STRG.831.7"; gene_id "STRG.831";
chr1A	StringTie	exon	185779641	185780409	1000	+	.	transcript_id "STRG.831.7"; gene_id "STRG.831";
chr1A	StringTie	transcript	185773140	185778150	1000	+	.	transcript_id "STRG.831.8"; gene_id "STRG.831"
chr1A	StringTie	exon	185773140	185773312	1000	+	.	transcript_id "STRG.831.8"; gene_id "STRG.831";
chr1A	StringTie	exon	185773799	185774150	1000	+	.	transcript_id "STRG.831.8"; gene_id "STRG.831";
chr1A	StringTie	exon	185774245	185774324	1000	+	.	transcript_id "STRG.831.8"; gene_id "STRG.831";
chr1A	StringTie	exon	185776490	185778150	1000	+	.	transcript_id "STRG.831.8"; gene_id "STRG.831";
chr1A	StringTie	transcript	185773140	185780409	1000	+	.	transcript_id "STRG.831.9"; gene_id "STRG.831"
chr1A	StringTie	exon	185773140	185774150	1000	+	.	transcript_id "STRG.831.9"; gene_id "STRG.831";
chr1A	StringTie	exon	185774245	185774324	1000	+	.	transcript_id "STRG.831.9"; gene_id "STRG.831";
chr1A	StringTie	exon	185778151	185778204	1000	+	.	transcript_id "STRG.831.9"; gene_id "STRG.831";
chr1A	StringTie	exon	185778298	185779574	1000	+	.	transcript_id "STRG.831.9"; gene_id "STRG.831";
chr1A	StringTie	exon	185779641	185780409	1000	+	.	transcript_id "STRG.831.9"; gene_id "STRG.831";
chr1A	StringTie	transcript	185887690	185891132	1000	+	.	transcript_id "STRG.832.1"; gene_id "STRG.832"
chr1A	StringTie	exon	185887690	185887899	1000	+	.	transcript_id "STRG.832.1"; gene_id "STRG.832";
chr1A	StringTie	exon	185888014	185888084	1000	+	.	transcript_id "STRG.832.1"; gene_id "STRG.832";
chr1A	StringTie	exon	185888370	185890616	1000	+	.	transcript_id "STRG.832.1"; gene_id "STRG.832";
chr1A	StringTie	exon	185890729	185891132	1000	+	.	transcript_id "STRG.832.1"; gene_id "STRG.832";
chr1A	StringTie	transcript	185887690	185891132	1000	+	.	transcript_id "STRG.832.2"; gene_id "STRG.832"
chr1A	StringTie	exon	185887690	185887899	1000	+	.	transcript_id "STRG.832.2"; gene_id "STRG.832";
chr1A	StringTie	exon	185888014	185888084	1000	+	.	transcript_id "STRG.832.2"; gene_id "STRG.832";
chr1A	StringTie	exon	185889758	185890616	1000	+	.	transcript_id "STRG.832.2"; gene_id "STRG.832";
chr1A	StringTie	exon	185890729	185891132	1000	+	.	transcript_id "STRG.832.2"; gene_id "STRG.832";
chr1A	StringTie	transcript	185887690	185891132	1000	+	.	transcript_id "STRG.832.3"; gene_id "STRG.832"
chr1A	StringTie	exon	185887690	185887899	1000	+	.	transcript_id "STRG.832.3"; gene_id "STRG.832";
chr1A	StringTie	exon	185888014	185890616	1000	+	.	transcript_id "STRG.832.3"; gene_id "STRG.832";
chr1A	StringTie	exon	185890729	185891132	1000	+	.	transcript_id "STRG.832.3"; gene_id "STRG.832";
chr1A	StringTie	transcript	185887690	185891132	1000	+	.	transcript_id "STRG.832.4"; gene_id "STRG.832"
chr1A	StringTie	exon	185887690	185887899	1000	+	.	transcript_id "STRG.832.4"; gene_id "STRG.832";
chr1A	StringTie	exon	185888014	185891132	1000	+	.	transcript_id "STRG.832.4"; gene_id "STRG.832";
chr1A	StringTie	transcript	185887690	185895744	1000	+	.	transcript_id "STRG.832.5"; gene_id "STRG.832"
chr1A	StringTie	exon	185887690	185887899	1000	+	.	transcript_id "STRG.832.5"; gene_id "STRG.832";
chr1A	StringTie	exon	185888014	185888084	1000	+	.	transcript_id "STRG.832.5"; gene_id "STRG.832";
chr1A	StringTie	exon	185895203	185895744	1000	+	.	transcript_id "STRG.832.5"; gene_id "STRG.832";
chr1A	StringTie	transcript	185898821	185905769	1000	+	.	transcript_id "STRG.833.1"; gene_id "STRG.833"
chr1A	StringTie	exon	185898821	185898938	1000	+	.	transcript_id "STRG.833.1"; gene_id "STRG.833";
chr1A	StringTie	exon	185899038	185899111	1000	+	.	transcript_id "STRG.833.1"; gene_id "STRG.833";
chr1A	StringTie	exon	185899788	185899949	1000	+	.	transcript_id "STRG.833.1"; gene_id "STRG.833";
chr1A	StringTie	exon	185900044	185900123	1000	+	.	transcript_id "STRG.833.1"; gene_id "STRG.833";
chr1A	StringTie	exon	185903950	185904003	1000	+	.	transcript_id "STRG.833.1"; gene_id "STRG.833";
chr1A	StringTie	exon	185904097	185905373	1000	+	.	transcript_id "STRG.833.1"; gene_id "STRG.833";
chr1A	StringTie	exon	185905440	185905769	1000	+	.	transcript_id "STRG.833.1"; gene_id "STRG.833";
chr1A	StringTie	transcript	185898821	185905769	1000	+	.	transcript_id "STRG.833.2"; gene_id "STRG.833"
chr1A	StringTie	exon	185898821	185898938	1000	+	.	transcript_id "STRG.833.2"; gene_id "STRG.833";
chr1A	StringTie	exon	185899038	185899111	1000	+	.	transcript_id "STRG.833.2"; gene_id "STRG.833";
chr1A	StringTie	exon	185899788	185899949	1000	+	.	transcript_id "STRG.833.2"; gene_id "STRG.833";
chr1A	StringTie	exon	185900044	185900123	1000	+	.	transcript_id "STRG.833.2"; gene_id "STRG.833";
chr1A	StringTie	exon	185903950	185904003	1000	+	.	transcript_id "STRG.833.2"; gene_id "STRG.833";
chr1A	StringTie	exon	185904097	185904573	1000	+	.	transcript_id "STRG.833.2"; gene_id "STRG.833";
chr1A	StringTie	exon	185905153	185905209	1000	+	.	transcript_id "STRG.833.2"; gene_id "STRG.833";
chr1A	StringTie	exon	185905300	185905373	1000	+	.	transcript_id "STRG.833.2"; gene_id "STRG.833";
chr1A	StringTie	exon	185905440	185905769	1000	+	.	transcript_id "STRG.833.2"; gene_id "STRG.833";
chr1A	StringTie	transcript	185898821	185905769	1000	+	.	transcript_id "STRG.833.3"; gene_id "STRG.833"
chr1A	StringTie	exon	185898821	185898938	1000	+	.	transcript_id "STRG.833.3"; gene_id "STRG.833";
chr1A	StringTie	exon	185899038	185899111	1000	+	.	transcript_id "STRG.833.3"; gene_id "STRG.833";
chr1A	StringTie	exon	185903950	185904003	1000	+	.	transcript_id "STRG.833.3"; gene_id "STRG.833";
chr1A	StringTie	exon	185904097	185905373	1000	+	.	transcript_id "STRG.833.3"; gene_id "STRG.833";
chr1A	StringTie	exon	185905440	185905769	1000	+	.	transcript_id "STRG.833.3"; gene_id "STRG.833";
chr1A	StringTie	transcript	185898821	185905769	1000	+	.	transcript_id "STRG.833.4"; gene_id "STRG.833"
chr1A	StringTie	exon	185898821	185898938	1000	+	.	transcript_id "STRG.833.4"; gene_id "STRG.833";
chr1A	StringTie	exon	185899038	185899111	1000	+	.	transcript_id "STRG.833.4"; gene_id "STRG.833";
chr1A	StringTie	exon	185899788	185899949	1000	+	.	transcript_id "STRG.833.4"; gene_id "STRG.833";
chr1A	StringTie	exon	185900044	185900123	1000	+	.	transcript_id "STRG.833.4"; gene_id "STRG.833";
chr1A	StringTie	exon	185900918	185901012	1000	+	.	transcript_id "STRG.833.4"; gene_id "STRG.833";
chr1A	StringTie	exon	185901124	185901200	1000	+	.	transcript_id "STRG.833.4"; gene_id "STRG.833";
chr1A	StringTie	exon	185901275	185901343	1000	+	.	transcript_id "STRG.833.4"; gene_id "STRG.833";
chr1A	StringTie	exon	185903950	185904003	1000	+	.	transcript_id "STRG.833.4"; gene_id "STRG.833";
chr1A	StringTie	exon	185904097	185904573	1000	+	.	transcript_id "STRG.833.4"; gene_id "STRG.833";
chr1A	StringTie	exon	185904887	185904961	1000	+	.	transcript_id "STRG.833.4"; gene_id "STRG.833";
chr1A	StringTie	exon	185905153	185905209	1000	+	.	transcript_id "STRG.833.4"; gene_id "STRG.833";
chr1A	StringTie	exon	185905300	185905373	1000	+	.	transcript_id "STRG.833.4"; gene_id "STRG.833";
chr1A	StringTie	exon	185905440	185905769	1000	+	.	transcript_id "STRG.833.4"; gene_id "STRG.833";
chr1A	StringTie	transcript	185898821	185905769	1000	+	.	transcript_id "STRG.833.5"; gene_id "STRG.833"
chr1A	StringTie	exon	185898821	185898938	1000	+	.	transcript_id "STRG.833.5"; gene_id "STRG.833";
chr1A	StringTie	exon	185899038	185899111	1000	+	.	transcript_id "STRG.833.5"; gene_id "STRG.833";
chr1A	StringTie	exon	185899788	185899949	1000	+	.	transcript_id "STRG.833.5"; gene_id "STRG.833";
chr1A	StringTie	exon	185900044	185900123	1000	+	.	transcript_id "STRG.833.5"; gene_id "STRG.833";
chr1A	StringTie	exon	185903950	185904003	1000	+	.	transcript_id "STRG.833.5"; gene_id "STRG.833";
chr1A	StringTie	exon	185904097	185905209	1000	+	.	transcript_id "STRG.833.5"; gene_id "STRG.833";
chr1A	StringTie	exon	185905300	185905373	1000	+	.	transcript_id "STRG.833.5"; gene_id "STRG.833";
chr1A	StringTie	exon	185905440	185905769	1000	+	.	transcript_id "STRG.833.5"; gene_id "STRG.833";
chr1A	StringTie	transcript	185898821	185905769	1000	+	.	transcript_id "STRG.833.6"; gene_id "STRG.833"
chr1A	StringTie	exon	185898821	185898938	1000	+	.	transcript_id "STRG.833.6"; gene_id "STRG.833";
chr1A	StringTie	exon	185899038	185899111	1000	+	.	transcript_id "STRG.833.6"; gene_id "STRG.833";
chr1A	StringTie	exon	185903950	185904003	1000	+	.	transcript_id "STRG.833.6"; gene_id "STRG.833";
chr1A	StringTie	exon	185904097	185905209	1000	+	.	transcript_id "STRG.833.6"; gene_id "STRG.833";
chr1A	StringTie	exon	185905300	185905373	1000	+	.	transcript_id "STRG.833.6"; gene_id "STRG.833";
chr1A	StringTie	exon	185905440	185905769	1000	+	.	transcript_id "STRG.833.6"; gene_id "STRG.833";
chr1A	StringTie	transcript	185898821	185905769	1000	+	.	transcript_id "STRG.833.7"; gene_id "STRG.833"
chr1A	StringTie	exon	185898821	185898938	1000	+	.	transcript_id "STRG.833.7"; gene_id "STRG.833";
chr1A	StringTie	exon	185899038	185899111	1000	+	.	transcript_id "STRG.833.7"; gene_id "STRG.833";
chr1A	StringTie	exon	185899788	185899949	1000	+	.	transcript_id "STRG.833.7"; gene_id "STRG.833";
chr1A	StringTie	exon	185900044	185900123	1000	+	.	transcript_id "STRG.833.7"; gene_id "STRG.833";
chr1A	StringTie	exon	185903950	185904573	1000	+	.	transcript_id "STRG.833.7"; gene_id "STRG.833";
chr1A	StringTie	exon	185904887	185904961	1000	+	.	transcript_id "STRG.833.7"; gene_id "STRG.833";
chr1A	StringTie	exon	185905153	185905209	1000	+	.	transcript_id "STRG.833.7"; gene_id "STRG.833";
chr1A	StringTie	exon	185905300	185905373	1000	+	.	transcript_id "STRG.833.7"; gene_id "STRG.833";
chr1A	StringTie	exon	185905440	185905769	1000	+	.	transcript_id "STRG.833.7"; gene_id "STRG.833";
chr1A	StringTie	transcript	185898821	185905769	1000	+	.	transcript_id "STRG.833.8"; gene_id "STRG.833"
chr1A	StringTie	exon	185898821	185898938	1000	+	.	transcript_id "STRG.833.8"; gene_id "STRG.833";
chr1A	StringTie	exon	185899038	185899111	1000	+	.	transcript_id "STRG.833.8"; gene_id "STRG.833";
chr1A	StringTie	exon	185899788	185899949	1000	+	.	transcript_id "STRG.833.8"; gene_id "STRG.833";
chr1A	StringTie	exon	185900044	185900123	1000	+	.	transcript_id "STRG.833.8"; gene_id "STRG.833";
chr1A	StringTie	exon	185903950	185904003	1000	+	.	transcript_id "STRG.833.8"; gene_id "STRG.833";
chr1A	StringTie	exon	185904097	185904573	1000	+	.	transcript_id "STRG.833.8"; gene_id "STRG.833";
chr1A	StringTie	exon	185904887	185904961	1000	+	.	transcript_id "STRG.833.8"; gene_id "STRG.833";
chr1A	StringTie	exon	185905153	185905209	1000	+	.	transcript_id "STRG.833.8"; gene_id "STRG.833";
chr1A	StringTie	exon	185905300	185905373	1000	+	.	transcript_id "STRG.833.8"; gene_id "STRG.833";
chr1A	StringTie	exon	185905440	185905769	1000	+	.	transcript_id "STRG.833.8"; gene_id "STRG.833";
chr1A	StringTie	transcript	185898821	185905769	1000	+	.	transcript_id "STRG.833.9"; gene_id "STRG.833"
chr1A	StringTie	exon	185898821	185898938	1000	+	.	transcript_id "STRG.833.9"; gene_id "STRG.833";
chr1A	StringTie	exon	185899038	185899111	1000	+	.	transcript_id "STRG.833.9"; gene_id "STRG.833";
chr1A	StringTie	exon	185899598	185899949	1000	+	.	transcript_id "STRG.833.9"; gene_id "STRG.833";
chr1A	StringTie	exon	185900044	185900123	1000	+	.	transcript_id "STRG.833.9"; gene_id "STRG.833";
chr1A	StringTie	exon	185900918	185901012	1000	+	.	transcript_id "STRG.833.9"; gene_id "STRG.833";
chr1A	StringTie	exon	185901124	185901200	1000	+	.	transcript_id "STRG.833.9"; gene_id "STRG.833";
chr1A	StringTie	exon	185901275	185901343	1000	+	.	transcript_id "STRG.833.9"; gene_id "STRG.833";
chr1A	StringTie	exon	185903950	185904003	1000	+	.	transcript_id "STRG.833.9"; gene_id "STRG.833";
chr1A	StringTie	exon	185904097	185904573	1000	+	.	transcript_id "STRG.833.9"; gene_id "STRG.833";
chr1A	StringTie	exon	185904887	185904961	1000	+	.	transcript_id "STRG.833.9"; gene_id "STRG.833";
chr1A	StringTie	exon	185905153	185905209	1000	+	.	transcript_id "STRG.833.9"; gene_id "STRG.833";
chr1A	StringTie	exon	185905300	185905373	1000	+	.	transcript_id "STRG.833.9"; gene_id "STRG.833";
chr1A	StringTie	exon	185905440	185905769	1000	+	.	transcript_id "STRG.833.9"; gene_id "STRG.833";
chr1A	StringTie	transcript	186013487	186016910	1000	+	.	transcript_id "STRG.835.1"; gene_id "STRG.835"
chr1A	StringTie	exon	186013487	186013698	1000	+	.	transcript_id "STRG.835.1"; gene_id "STRG.835";
chr1A	StringTie	exon	186013813	186013883	1000	+	.	transcript_id "STRG.835.1"; gene_id "STRG.835";
chr1A	StringTie	exon	186014169	186016415	1000	+	.	transcript_id "STRG.835.1"; gene_id "STRG.835";
chr1A	StringTie	exon	186016528	186016910	1000	+	.	transcript_id "STRG.835.1"; gene_id "STRG.835";
chr1A	StringTie	transcript	186013487	186016910	1000	+	.	transcript_id "STRG.835.2"; gene_id "STRG.835"
chr1A	StringTie	exon	186013487	186013698	1000	+	.	transcript_id "STRG.835.2"; gene_id "STRG.835";
chr1A	StringTie	exon	186013813	186013883	1000	+	.	transcript_id "STRG.835.2"; gene_id "STRG.835";
chr1A	StringTie	exon	186015557	186016415	1000	+	.	transcript_id "STRG.835.2"; gene_id "STRG.835";
chr1A	StringTie	exon	186016528	186016910	1000	+	.	transcript_id "STRG.835.2"; gene_id "STRG.835";
chr1A	StringTie	transcript	186013487	186016910	1000	+	.	transcript_id "STRG.835.3"; gene_id "STRG.835"
chr1A	StringTie	exon	186013487	186013698	1000	+	.	transcript_id "STRG.835.3"; gene_id "STRG.835";
chr1A	StringTie	exon	186013813	186013883	1000	+	.	transcript_id "STRG.835.3"; gene_id "STRG.835";
chr1A	StringTie	exon	186014169	186014455	1000	+	.	transcript_id "STRG.835.3"; gene_id "STRG.835";
chr1A	StringTie	exon	186015557	186016415	1000	+	.	transcript_id "STRG.835.3"; gene_id "STRG.835";
chr1A	StringTie	exon	186016528	186016910	1000	+	.	transcript_id "STRG.835.3"; gene_id "STRG.835";
chr1A	StringTie	transcript	186013487	186016910	1000	+	.	transcript_id "STRG.835.4"; gene_id "STRG.835"
chr1A	StringTie	exon	186013487	186013883	1000	+	.	transcript_id "STRG.835.4"; gene_id "STRG.835";
chr1A	StringTie	exon	186014169	186016415	1000	+	.	transcript_id "STRG.835.4"; gene_id "STRG.835";
chr1A	StringTie	exon	186016528	186016910	1000	+	.	transcript_id "STRG.835.4"; gene_id "STRG.835";
chr1A	StringTie	transcript	186013487	186021553	1000	+	.	transcript_id "STRG.835.5"; gene_id "STRG.835"
chr1A	StringTie	exon	186013487	186013698	1000	+	.	transcript_id "STRG.835.5"; gene_id "STRG.835";
chr1A	StringTie	exon	186013813	186013883	1000	+	.	transcript_id "STRG.835.5"; gene_id "STRG.835";
chr1A	StringTie	exon	186014169	186014455	1000	+	.	transcript_id "STRG.835.5"; gene_id "STRG.835";
chr1A	StringTie	exon	186021001	186021553	1000	+	.	transcript_id "STRG.835.5"; gene_id "STRG.835";
chr1A	StringTie	transcript	186013487	186021553	1000	+	.	transcript_id "STRG.835.6"; gene_id "STRG.835"
chr1A	StringTie	exon	186013487	186013698	1000	+	.	transcript_id "STRG.835.6"; gene_id "STRG.835";
chr1A	StringTie	exon	186013813	186013883	1000	+	.	transcript_id "STRG.835.6"; gene_id "STRG.835";
chr1A	StringTie	exon	186021001	186021553	1000	+	.	transcript_id "STRG.835.6"; gene_id "STRG.835";
chr1A	StringTie	transcript	186029960	186031471	1000	+	.	transcript_id "STRG.834.1"; gene_id "STRG.834"
chr1A	StringTie	exon	186029960	186031171	1000	+	.	transcript_id "STRG.834.1"; gene_id "STRG.834";
chr1A	StringTie	exon	186031238	186031471	1000	+	.	transcript_id "STRG.834.1"; gene_id "STRG.834";
chr1A	StringTie	transcript	187417269	187435129	1000	+	.	transcript_id "STRG.838.1"; gene_id "STRG.838"
chr1A	StringTie	exon	187417269	187417686	1000	+	.	transcript_id "STRG.838.1"; gene_id "STRG.838";
chr1A	StringTie	exon	187418911	187419038	1000	+	.	transcript_id "STRG.838.1"; gene_id "STRG.838";
chr1A	StringTie	exon	187419123	187419255	1000	+	.	transcript_id "STRG.838.1"; gene_id "STRG.838";
chr1A	StringTie	exon	187419705	187419861	1000	+	.	transcript_id "STRG.838.1"; gene_id "STRG.838";
chr1A	StringTie	exon	187419940	187420018	1000	+	.	transcript_id "STRG.838.1"; gene_id "STRG.838";
chr1A	StringTie	exon	187420256	187420296	1000	+	.	transcript_id "STRG.838.1"; gene_id "STRG.838";
chr1A	StringTie	exon	187420422	187420538	1000	+	.	transcript_id "STRG.838.1"; gene_id "STRG.838";
chr1A	StringTie	exon	187420671	187420751	1000	+	.	transcript_id "STRG.838.1"; gene_id "STRG.838";
chr1A	StringTie	exon	187421370	187421429	1000	+	.	transcript_id "STRG.838.1"; gene_id "STRG.838";
chr1A	StringTie	exon	187421561	187421612	1000	+	.	transcript_id "STRG.838.1"; gene_id "STRG.838";
chr1A	StringTie	exon	187421820	187421900	1000	+	.	transcript_id "STRG.838.1"; gene_id "STRG.838";
chr1A	StringTie	exon	187428960	187429007	1000	+	.	transcript_id "STRG.838.1"; gene_id "STRG.838";
chr1A	StringTie	exon	187433041	187433076	1000	+	.	transcript_id "STRG.838.1"; gene_id "STRG.838";
chr1A	StringTie	exon	187433872	187433946	1000	+	.	transcript_id "STRG.838.1"; gene_id "STRG.838";
chr1A	StringTie	exon	187434658	187435129	1000	+	.	transcript_id "STRG.838.1"; gene_id "STRG.838";
chr1A	StringTie	transcript	187417269	187435129	1000	+	.	transcript_id "STRG.838.2"; gene_id "STRG.838"
chr1A	StringTie	exon	187417269	187417686	1000	+	.	transcript_id "STRG.838.2"; gene_id "STRG.838";
chr1A	StringTie	exon	187418911	187419038	1000	+	.	transcript_id "STRG.838.2"; gene_id "STRG.838";
chr1A	StringTie	exon	187419123	187419255	1000	+	.	transcript_id "STRG.838.2"; gene_id "STRG.838";
chr1A	StringTie	exon	187419705	187419861	1000	+	.	transcript_id "STRG.838.2"; gene_id "STRG.838";
chr1A	StringTie	exon	187419940	187420018	1000	+	.	transcript_id "STRG.838.2"; gene_id "STRG.838";
chr1A	StringTie	exon	187420256	187420296	1000	+	.	transcript_id "STRG.838.2"; gene_id "STRG.838";
chr1A	StringTie	exon	187420422	187420538	1000	+	.	transcript_id "STRG.838.2"; gene_id "STRG.838";
chr1A	StringTie	exon	187420671	187420751	1000	+	.	transcript_id "STRG.838.2"; gene_id "STRG.838";
chr1A	StringTie	exon	187421370	187421429	1000	+	.	transcript_id "STRG.838.2"; gene_id "STRG.838";
chr1A	StringTie	exon	187421561	187421612	1000	+	.	transcript_id "STRG.838.2"; gene_id "STRG.838";
chr1A	StringTie	exon	187421820	187421900	1000	+	.	transcript_id "STRG.838.2"; gene_id "STRG.838";
chr1A	StringTie	exon	187433041	187433076	1000	+	.	transcript_id "STRG.838.2"; gene_id "STRG.838";
chr1A	StringTie	exon	187433872	187433946	1000	+	.	transcript_id "STRG.838.2"; gene_id "STRG.838";
chr1A	StringTie	exon	187434658	187435129	1000	+	.	transcript_id "STRG.838.2"; gene_id "STRG.838";
chr1A	StringTie	transcript	187417269	187435129	1000	+	.	transcript_id "STRG.838.3"; gene_id "STRG.838"
chr1A	StringTie	exon	187417269	187417686	1000	+	.	transcript_id "STRG.838.3"; gene_id "STRG.838";
chr1A	StringTie	exon	187418911	187419038	1000	+	.	transcript_id "STRG.838.3"; gene_id "STRG.838";
chr1A	StringTie	exon	187419123	187419255	1000	+	.	transcript_id "STRG.838.3"; gene_id "STRG.838";
chr1A	StringTie	exon	187419705	187419861	1000	+	.	transcript_id "STRG.838.3"; gene_id "STRG.838";
chr1A	StringTie	exon	187419940	187420018	1000	+	.	transcript_id "STRG.838.3"; gene_id "STRG.838";
chr1A	StringTie	exon	187420256	187420296	1000	+	.	transcript_id "STRG.838.3"; gene_id "STRG.838";
chr1A	StringTie	exon	187420422	187420538	1000	+	.	transcript_id "STRG.838.3"; gene_id "STRG.838";
chr1A	StringTie	exon	187420671	187420751	1000	+	.	transcript_id "STRG.838.3"; gene_id "STRG.838";
chr1A	StringTie	exon	187421370	187421429	1000	+	.	transcript_id "STRG.838.3"; gene_id "STRG.838";
chr1A	StringTie	exon	187421561	187421612	1000	+	.	transcript_id "STRG.838.3"; gene_id "STRG.838";
chr1A	StringTie	exon	187421820	187421900	1000	+	.	transcript_id "STRG.838.3"; gene_id "STRG.838";
chr1A	StringTie	exon	187428960	187429007	1000	+	.	transcript_id "STRG.838.3"; gene_id "STRG.838";
chr1A	StringTie	exon	187433041	187433130	1000	+	.	transcript_id "STRG.838.3"; gene_id "STRG.838";
chr1A	StringTie	exon	187433872	187433946	1000	+	.	transcript_id "STRG.838.3"; gene_id "STRG.838";
chr1A	StringTie	exon	187434658	187435129	1000	+	.	transcript_id "STRG.838.3"; gene_id "STRG.838";
chr1A	StringTie	transcript	189005658	189006966	1000	+	.	transcript_id "STRG.837.3"; gene_id "STRG.837"
chr1A	StringTie	exon	189005658	189006189	1000	+	.	transcript_id "STRG.837.3"; gene_id "STRG.837";
chr1A	StringTie	exon	189006494	189006966	1000	+	.	transcript_id "STRG.837.3"; gene_id "STRG.837";
chr1A	StringTie	transcript	189005658	189011094	1000	+	.	transcript_id "STRG.837.1"; gene_id "STRG.837"
chr1A	StringTie	exon	189005658	189006189	1000	+	.	transcript_id "STRG.837.1"; gene_id "STRG.837";
chr1A	StringTie	exon	189006494	189006548	1000	+	.	transcript_id "STRG.837.1"; gene_id "STRG.837";
chr1A	StringTie	exon	189008984	189009125	1000	+	.	transcript_id "STRG.837.1"; gene_id "STRG.837";
chr1A	StringTie	exon	189009459	189009579	1000	+	.	transcript_id "STRG.837.1"; gene_id "STRG.837";
chr1A	StringTie	exon	189010407	189011094	1000	+	.	transcript_id "STRG.837.1"; gene_id "STRG.837";
chr1A	StringTie	transcript	189005658	189011094	1000	+	.	transcript_id "STRG.837.2"; gene_id "STRG.837"
chr1A	StringTie	exon	189005658	189006189	1000	+	.	transcript_id "STRG.837.2"; gene_id "STRG.837";
chr1A	StringTie	exon	189006494	189006548	1000	+	.	transcript_id "STRG.837.2"; gene_id "STRG.837";
chr1A	StringTie	exon	189008984	189009125	1000	+	.	transcript_id "STRG.837.2"; gene_id "STRG.837";
chr1A	StringTie	exon	189009459	189011094	1000	+	.	transcript_id "STRG.837.2"; gene_id "STRG.837";
chr1A	StringTie	transcript	189005658	189011094	1000	+	.	transcript_id "STRG.837.4"; gene_id "STRG.837"
chr1A	StringTie	exon	189005658	189006189	1000	+	.	transcript_id "STRG.837.4"; gene_id "STRG.837";
chr1A	StringTie	exon	189006494	189006548	1000	+	.	transcript_id "STRG.837.4"; gene_id "STRG.837";
chr1A	StringTie	exon	189008947	189009125	1000	+	.	transcript_id "STRG.837.4"; gene_id "STRG.837";
chr1A	StringTie	exon	189009459	189011094	1000	+	.	transcript_id "STRG.837.4"; gene_id "STRG.837";
chr1A	StringTie	transcript	189005658	189011094	1000	+	.	transcript_id "STRG.837.5"; gene_id "STRG.837"
chr1A	StringTie	exon	189005658	189006189	1000	+	.	transcript_id "STRG.837.5"; gene_id "STRG.837";
chr1A	StringTie	exon	189006494	189006548	1000	+	.	transcript_id "STRG.837.5"; gene_id "STRG.837";
chr1A	StringTie	exon	189009459	189011094	1000	+	.	transcript_id "STRG.837.5"; gene_id "STRG.837";
chr1A	StringTie	transcript	189023757	189026564	1000	+	.	transcript_id "STRG.836.1"; gene_id "STRG.836"
chr1A	StringTie	exon	189023757	189026564	1000	+	.	transcript_id "STRG.836.1"; gene_id "STRG.836";
chr1A	StringTie	transcript	189023757	189026564	1000	+	.	transcript_id "STRG.836.2"; gene_id "STRG.836"
chr1A	StringTie	exon	189023757	189024824	1000	+	.	transcript_id "STRG.836.2"; gene_id "STRG.836";
chr1A	StringTie	exon	189024913	189026564	1000	+	.	transcript_id "STRG.836.2"; gene_id "STRG.836";
chr1A	StringTie	transcript	190327678	190352570	1000	+	.	transcript_id "STRG.841.1"; gene_id "STRG.841"
chr1A	StringTie	exon	190327678	190328268	1000	+	.	transcript_id "STRG.841.1"; gene_id "STRG.841";
chr1A	StringTie	exon	190329545	190329610	1000	+	.	transcript_id "STRG.841.1"; gene_id "STRG.841";
chr1A	StringTie	exon	190333529	190333590	1000	+	.	transcript_id "STRG.841.1"; gene_id "STRG.841";
chr1A	StringTie	exon	190333755	190333836	1000	+	.	transcript_id "STRG.841.1"; gene_id "STRG.841";
chr1A	StringTie	exon	190333934	190334044	1000	+	.	transcript_id "STRG.841.1"; gene_id "STRG.841";
chr1A	StringTie	exon	190334198	190334275	1000	+	.	transcript_id "STRG.841.1"; gene_id "STRG.841";
chr1A	StringTie	exon	190334391	190334487	1000	+	.	transcript_id "STRG.841.1"; gene_id "STRG.841";
chr1A	StringTie	exon	190334642	190334748	1000	+	.	transcript_id "STRG.841.1"; gene_id "STRG.841";
chr1A	StringTie	exon	190343222	190343287	1000	+	.	transcript_id "STRG.841.1"; gene_id "STRG.841";
chr1A	StringTie	exon	190343376	190343497	1000	+	.	transcript_id "STRG.841.1"; gene_id "STRG.841";
chr1A	StringTie	exon	190345162	190345246	1000	+	.	transcript_id "STRG.841.1"; gene_id "STRG.841";
chr1A	StringTie	exon	190345324	190345401	1000	+	.	transcript_id "STRG.841.1"; gene_id "STRG.841";
chr1A	StringTie	exon	190345476	190345592	1000	+	.	transcript_id "STRG.841.1"; gene_id "STRG.841";
chr1A	StringTie	exon	190346029	190346184	1000	+	.	transcript_id "STRG.841.1"; gene_id "STRG.841";
chr1A	StringTie	exon	190346289	190346393	1000	+	.	transcript_id "STRG.841.1"; gene_id "STRG.841";
chr1A	StringTie	exon	190346616	190346761	1000	+	.	transcript_id "STRG.841.1"; gene_id "STRG.841";
chr1A	StringTie	exon	190347018	190347119	1000	+	.	transcript_id "STRG.841.1"; gene_id "STRG.841";
chr1A	StringTie	exon	190347267	190347330	1000	+	.	transcript_id "STRG.841.1"; gene_id "STRG.841";
chr1A	StringTie	exon	190347414	190347626	1000	+	.	transcript_id "STRG.841.1"; gene_id "STRG.841";
chr1A	StringTie	exon	190348931	190349096	1000	+	.	transcript_id "STRG.841.1"; gene_id "STRG.841";
chr1A	StringTie	exon	190349242	190349321	1000	+	.	transcript_id "STRG.841.1"; gene_id "STRG.841";
chr1A	StringTie	exon	190350051	190350290	1000	+	.	transcript_id "STRG.841.1"; gene_id "STRG.841";
chr1A	StringTie	exon	190350673	190350894	1000	+	.	transcript_id "STRG.841.1"; gene_id "STRG.841";
chr1A	StringTie	exon	190350976	190351143	1000	+	.	transcript_id "STRG.841.1"; gene_id "STRG.841";
chr1A	StringTie	exon	190351223	190351585	1000	+	.	transcript_id "STRG.841.1"; gene_id "STRG.841";
chr1A	StringTie	exon	190351690	190351796	1000	+	.	transcript_id "STRG.841.1"; gene_id "STRG.841";
chr1A	StringTie	exon	190351916	190352570	1000	+	.	transcript_id "STRG.841.1"; gene_id "STRG.841";
chr1A	StringTie	transcript	190647765	190649378	1000	+	.	transcript_id "STRG.839.1"; gene_id "STRG.839"
chr1A	StringTie	exon	190647765	190649378	1000	+	.	transcript_id "STRG.839.1"; gene_id "STRG.839";
chr1A	StringTie	transcript	193665273	193667122	1000	+	.	transcript_id "STRG.840.1"; gene_id "STRG.840"
chr1A	StringTie	exon	193665273	193665708	1000	+	.	transcript_id "STRG.840.1"; gene_id "STRG.840";
chr1A	StringTie	exon	193665832	193667122	1000	+	.	transcript_id "STRG.840.1"; gene_id "STRG.840";
chr1A	StringTie	transcript	193688690	193693672	1000	-	.	transcript_id "STRG.846.1"; gene_id "STRG.846"
chr1A	StringTie	exon	193688690	193689448	1000	-	.	transcript_id "STRG.846.1"; gene_id "STRG.846";
chr1A	StringTie	exon	193689523	193689921	1000	-	.	transcript_id "STRG.846.1"; gene_id "STRG.846";
chr1A	StringTie	exon	193690252	193690441	1000	-	.	transcript_id "STRG.846.1"; gene_id "STRG.846";
chr1A	StringTie	exon	193690608	193690706	1000	-	.	transcript_id "STRG.846.1"; gene_id "STRG.846";
chr1A	StringTie	exon	193690791	193690933	1000	-	.	transcript_id "STRG.846.1"; gene_id "STRG.846";
chr1A	StringTie	exon	193691440	193691519	1000	-	.	transcript_id "STRG.846.1"; gene_id "STRG.846";
chr1A	StringTie	exon	193692178	193692430	1000	-	.	transcript_id "STRG.846.1"; gene_id "STRG.846";
chr1A	StringTie	exon	193692937	193693672	1000	-	.	transcript_id "STRG.846.1"; gene_id "STRG.846";
chr1A	StringTie	transcript	194064940	194071122	1000	+	.	transcript_id "STRG.843.1"; gene_id "STRG.843"
chr1A	StringTie	exon	194064940	194065509	1000	+	.	transcript_id "STRG.843.1"; gene_id "STRG.843";
chr1A	StringTie	exon	194066397	194066590	1000	+	.	transcript_id "STRG.843.1"; gene_id "STRG.843";
chr1A	StringTie	exon	194067740	194067789	1000	+	.	transcript_id "STRG.843.1"; gene_id "STRG.843";
chr1A	StringTie	exon	194068286	194068454	1000	+	.	transcript_id "STRG.843.1"; gene_id "STRG.843";
chr1A	StringTie	exon	194070441	194071122	1000	+	.	transcript_id "STRG.843.1"; gene_id "STRG.843";
chr1A	StringTie	transcript	194064940	194071122	1000	+	.	transcript_id "STRG.843.2"; gene_id "STRG.843"
chr1A	StringTie	exon	194064940	194065509	1000	+	.	transcript_id "STRG.843.2"; gene_id "STRG.843";
chr1A	StringTie	exon	194066397	194067789	1000	+	.	transcript_id "STRG.843.2"; gene_id "STRG.843";
chr1A	StringTie	exon	194068286	194068454	1000	+	.	transcript_id "STRG.843.2"; gene_id "STRG.843";
chr1A	StringTie	exon	194070441	194071122	1000	+	.	transcript_id "STRG.843.2"; gene_id "STRG.843";
chr1A	StringTie	transcript	194064940	194071122	1000	+	.	transcript_id "STRG.843.3"; gene_id "STRG.843"
chr1A	StringTie	exon	194064940	194065509	1000	+	.	transcript_id "STRG.843.3"; gene_id "STRG.843";
chr1A	StringTie	exon	194066397	194066590	1000	+	.	transcript_id "STRG.843.3"; gene_id "STRG.843";
chr1A	StringTie	exon	194067740	194067789	1000	+	.	transcript_id "STRG.843.3"; gene_id "STRG.843";
chr1A	StringTie	exon	194068286	194068454	1000	+	.	transcript_id "STRG.843.3"; gene_id "STRG.843";
chr1A	StringTie	exon	194070196	194071122	1000	+	.	transcript_id "STRG.843.3"; gene_id "STRG.843";
chr1A	StringTie	transcript	194064940	194071122	1000	+	.	transcript_id "STRG.843.4"; gene_id "STRG.843"
chr1A	StringTie	exon	194064940	194065509	1000	+	.	transcript_id "STRG.843.4"; gene_id "STRG.843";
chr1A	StringTie	exon	194066397	194067789	1000	+	.	transcript_id "STRG.843.4"; gene_id "STRG.843";
chr1A	StringTie	exon	194068286	194071122	1000	+	.	transcript_id "STRG.843.4"; gene_id "STRG.843";
chr1A	StringTie	transcript	194064940	194071122	1000	+	.	transcript_id "STRG.843.5"; gene_id "STRG.843"
chr1A	StringTie	exon	194064940	194065509	1000	+	.	transcript_id "STRG.843.5"; gene_id "STRG.843";
chr1A	StringTie	exon	194066397	194066590	1000	+	.	transcript_id "STRG.843.5"; gene_id "STRG.843";
chr1A	StringTie	exon	194067740	194067789	1000	+	.	transcript_id "STRG.843.5"; gene_id "STRG.843";
chr1A	StringTie	exon	194070441	194071122	1000	+	.	transcript_id "STRG.843.5"; gene_id "STRG.843";
chr1A	StringTie	transcript	194064940	194071122	1000	+	.	transcript_id "STRG.843.6"; gene_id "STRG.843"
chr1A	StringTie	exon	194064940	194065509	1000	+	.	transcript_id "STRG.843.6"; gene_id "STRG.843";
chr1A	StringTie	exon	194066397	194066590	1000	+	.	transcript_id "STRG.843.6"; gene_id "STRG.843";
chr1A	StringTie	exon	194067740	194067789	1000	+	.	transcript_id "STRG.843.6"; gene_id "STRG.843";
chr1A	StringTie	exon	194068286	194071122	1000	+	.	transcript_id "STRG.843.6"; gene_id "STRG.843";
chr1A	StringTie	transcript	194064940	194071122	1000	+	.	transcript_id "STRG.843.7"; gene_id "STRG.843"
chr1A	StringTie	exon	194064940	194065509	1000	+	.	transcript_id "STRG.843.7"; gene_id "STRG.843";
chr1A	StringTie	exon	194066397	194066590	1000	+	.	transcript_id "STRG.843.7"; gene_id "STRG.843";
chr1A	StringTie	exon	194067740	194071122	1000	+	.	transcript_id "STRG.843.7"; gene_id "STRG.843";
chr1A	StringTie	transcript	194064940	194071122	1000	+	.	transcript_id "STRG.843.8"; gene_id "STRG.843"
chr1A	StringTie	exon	194064940	194065509	1000	+	.	transcript_id "STRG.843.8"; gene_id "STRG.843";
chr1A	StringTie	exon	194066397	194071122	1000	+	.	transcript_id "STRG.843.8"; gene_id "STRG.843";
chr1A	StringTie	transcript	194386431	194390529	1000	+	.	transcript_id "STRG.842.1"; gene_id "STRG.842"
chr1A	StringTie	exon	194386431	194388992	1000	+	.	transcript_id "STRG.842.1"; gene_id "STRG.842";
chr1A	StringTie	exon	194389098	194390529	1000	+	.	transcript_id "STRG.842.1"; gene_id "STRG.842";
chr1A	StringTie	transcript	194864114	194867800	1000	+	.	transcript_id "STRG.844.1"; gene_id "STRG.844"
chr1A	StringTie	exon	194864114	194867409	1000	+	.	transcript_id "STRG.844.1"; gene_id "STRG.844";
chr1A	StringTie	exon	194867505	194867800	1000	+	.	transcript_id "STRG.844.1"; gene_id "STRG.844";
chr1A	StringTie	transcript	194864114	194867800	1000	+	.	transcript_id "STRG.844.2"; gene_id "STRG.844"
chr1A	StringTie	exon	194864114	194864483	1000	+	.	transcript_id "STRG.844.2"; gene_id "STRG.844";
chr1A	StringTie	exon	194865662	194865746	1000	+	.	transcript_id "STRG.844.2"; gene_id "STRG.844";
chr1A	StringTie	exon	194867152	194867231	1000	+	.	transcript_id "STRG.844.2"; gene_id "STRG.844";
chr1A	StringTie	exon	194867335	194867409	1000	+	.	transcript_id "STRG.844.2"; gene_id "STRG.844";
chr1A	StringTie	exon	194867505	194867800	1000	+	.	transcript_id "STRG.844.2"; gene_id "STRG.844";
chr1A	StringTie	transcript	194864114	194867800	1000	+	.	transcript_id "STRG.844.3"; gene_id "STRG.844"
chr1A	StringTie	exon	194864114	194864483	1000	+	.	transcript_id "STRG.844.3"; gene_id "STRG.844";
chr1A	StringTie	exon	194864944	194865105	1000	+	.	transcript_id "STRG.844.3"; gene_id "STRG.844";
chr1A	StringTie	exon	194865186	194865306	1000	+	.	transcript_id "STRG.844.3"; gene_id "STRG.844";
chr1A	StringTie	exon	194865662	194867409	1000	+	.	transcript_id "STRG.844.3"; gene_id "STRG.844";
chr1A	StringTie	exon	194867505	194867800	1000	+	.	transcript_id "STRG.844.3"; gene_id "STRG.844";
chr1A	StringTie	transcript	194864114	194867800	1000	+	.	transcript_id "STRG.844.4"; gene_id "STRG.844"
chr1A	StringTie	exon	194864114	194864483	1000	+	.	transcript_id "STRG.844.4"; gene_id "STRG.844";
chr1A	StringTie	exon	194865662	194867231	1000	+	.	transcript_id "STRG.844.4"; gene_id "STRG.844";
chr1A	StringTie	exon	194867335	194867409	1000	+	.	transcript_id "STRG.844.4"; gene_id "STRG.844";
chr1A	StringTie	exon	194867505	194867800	1000	+	.	transcript_id "STRG.844.4"; gene_id "STRG.844";
chr1A	StringTie	transcript	194864114	194867800	1000	+	.	transcript_id "STRG.844.5"; gene_id "STRG.844"
chr1A	StringTie	exon	194864114	194864483	1000	+	.	transcript_id "STRG.844.5"; gene_id "STRG.844";
chr1A	StringTie	exon	194865662	194865746	1000	+	.	transcript_id "STRG.844.5"; gene_id "STRG.844";
chr1A	StringTie	exon	194867152	194867409	1000	+	.	transcript_id "STRG.844.5"; gene_id "STRG.844";
chr1A	StringTie	exon	194867505	194867800	1000	+	.	transcript_id "STRG.844.5"; gene_id "STRG.844";
```
