## Supplementary_Data_S3 for "Interaction-specific early wheat responses to *Zymoseptoria tritici* share enhanced defense-related transcription during incompatibility": Data_S3_FLD_DTU_anno.gtf (part 2 of 87)

```
chr1A	StringTie	transcript	195249707	195253073	1000	-	.	transcript_id "STRG.845.2"; gene_id "STRG.845"
chr1A	StringTie	exon	195249707	195250606	1000	-	.	transcript_id "STRG.845.2"; gene_id "STRG.845";
chr1A	StringTie	exon	195251123	195251766	1000	-	.	transcript_id "STRG.845.2"; gene_id "STRG.845";
chr1A	StringTie	exon	195252212	195252315	1000	-	.	transcript_id "STRG.845.2"; gene_id "STRG.845";
chr1A	StringTie	exon	195252440	195252643	1000	-	.	transcript_id "STRG.845.2"; gene_id "STRG.845";
chr1A	StringTie	exon	195252728	195253073	1000	-	.	transcript_id "STRG.845.2"; gene_id "STRG.845";
chr1A	StringTie	transcript	195249707	195254719	1000	-	.	transcript_id "STRG.845.1"; gene_id "STRG.845"
chr1A	StringTie	exon	195249707	195249995	1000	-	.	transcript_id "STRG.845.1"; gene_id "STRG.845";
chr1A	StringTie	exon	195250557	195250606	1000	-	.	transcript_id "STRG.845.1"; gene_id "STRG.845";
chr1A	StringTie	exon	195251123	195251238	1000	-	.	transcript_id "STRG.845.1"; gene_id "STRG.845";
chr1A	StringTie	exon	195251707	195251766	1000	-	.	transcript_id "STRG.845.1"; gene_id "STRG.845";
chr1A	StringTie	exon	195252212	195252315	1000	-	.	transcript_id "STRG.845.1"; gene_id "STRG.845";
chr1A	StringTie	exon	195252440	195252643	1000	-	.	transcript_id "STRG.845.1"; gene_id "STRG.845";
chr1A	StringTie	exon	195252728	195253624	1000	-	.	transcript_id "STRG.845.1"; gene_id "STRG.845";
chr1A	StringTie	exon	195253714	195253780	1000	-	.	transcript_id "STRG.845.1"; gene_id "STRG.845";
chr1A	StringTie	exon	195254189	195254719	1000	-	.	transcript_id "STRG.845.1"; gene_id "STRG.845";
chr1A	StringTie	transcript	195249707	195254719	1000	-	.	transcript_id "STRG.845.10"; gene_id "STRG.845"
chr1A	StringTie	exon	195249707	195249995	1000	-	.	transcript_id "STRG.845.10"; gene_id "STRG.845";
chr1A	StringTie	exon	195250557	195250606	1000	-	.	transcript_id "STRG.845.10"; gene_id "STRG.845";
chr1A	StringTie	exon	195251164	195251238	1000	-	.	transcript_id "STRG.845.10"; gene_id "STRG.845";
chr1A	StringTie	exon	195251707	195251766	1000	-	.	transcript_id "STRG.845.10"; gene_id "STRG.845";
chr1A	StringTie	exon	195252212	195252315	1000	-	.	transcript_id "STRG.845.10"; gene_id "STRG.845";
chr1A	StringTie	exon	195252440	195252643	1000	-	.	transcript_id "STRG.845.10"; gene_id "STRG.845";
chr1A	StringTie	exon	195252728	195252877	1000	-	.	transcript_id "STRG.845.10"; gene_id "STRG.845";
chr1A	StringTie	exon	195252992	195253624	1000	-	.	transcript_id "STRG.845.10"; gene_id "STRG.845";
chr1A	StringTie	exon	195253714	195253780	1000	-	.	transcript_id "STRG.845.10"; gene_id "STRG.845";
chr1A	StringTie	exon	195254189	195254719	1000	-	.	transcript_id "STRG.845.10"; gene_id "STRG.845";
chr1A	StringTie	transcript	195249707	195254719	1000	-	.	transcript_id "STRG.845.11"; gene_id "STRG.845"
chr1A	StringTie	exon	195249707	195249995	1000	-	.	transcript_id "STRG.845.11"; gene_id "STRG.845";
chr1A	StringTie	exon	195250557	195250606	1000	-	.	transcript_id "STRG.845.11"; gene_id "STRG.845";
chr1A	StringTie	exon	195251164	195251238	1000	-	.	transcript_id "STRG.845.11"; gene_id "STRG.845";
chr1A	StringTie	exon	195251707	195251766	1000	-	.	transcript_id "STRG.845.11"; gene_id "STRG.845";
chr1A	StringTie	exon	195252212	195252315	1000	-	.	transcript_id "STRG.845.11"; gene_id "STRG.845";
chr1A	StringTie	exon	195252440	195252643	1000	-	.	transcript_id "STRG.845.11"; gene_id "STRG.845";
chr1A	StringTie	exon	195252728	195252877	1000	-	.	transcript_id "STRG.845.11"; gene_id "STRG.845";
chr1A	StringTie	exon	195254189	195254719	1000	-	.	transcript_id "STRG.845.11"; gene_id "STRG.845";
chr1A	StringTie	transcript	195249707	195254719	1000	-	.	transcript_id "STRG.845.3"; gene_id "STRG.845"
chr1A	StringTie	exon	195249707	195250606	1000	-	.	transcript_id "STRG.845.3"; gene_id "STRG.845";
chr1A	StringTie	exon	195251164	195251604	1000	-	.	transcript_id "STRG.845.3"; gene_id "STRG.845";
chr1A	StringTie	exon	195251707	195251766	1000	-	.	transcript_id "STRG.845.3"; gene_id "STRG.845";
chr1A	StringTie	exon	195252212	195252315	1000	-	.	transcript_id "STRG.845.3"; gene_id "STRG.845";
chr1A	StringTie	exon	195252440	195252643	1000	-	.	transcript_id "STRG.845.3"; gene_id "STRG.845";
chr1A	StringTie	exon	195252728	195253624	1000	-	.	transcript_id "STRG.845.3"; gene_id "STRG.845";
chr1A	StringTie	exon	195253714	195254719	1000	-	.	transcript_id "STRG.845.3"; gene_id "STRG.845";
chr1A	StringTie	transcript	195249707	195254719	1000	-	.	transcript_id "STRG.845.4"; gene_id "STRG.845"
chr1A	StringTie	exon	195249707	195249995	1000	-	.	transcript_id "STRG.845.4"; gene_id "STRG.845";
chr1A	StringTie	exon	195250557	195251604	1000	-	.	transcript_id "STRG.845.4"; gene_id "STRG.845";
chr1A	StringTie	exon	195251707	195251766	1000	-	.	transcript_id "STRG.845.4"; gene_id "STRG.845";
chr1A	StringTie	exon	195252212	195252315	1000	-	.	transcript_id "STRG.845.4"; gene_id "STRG.845";
chr1A	StringTie	exon	195252440	195252643	1000	-	.	transcript_id "STRG.845.4"; gene_id "STRG.845";
chr1A	StringTie	exon	195252728	195253624	1000	-	.	transcript_id "STRG.845.4"; gene_id "STRG.845";
chr1A	StringTie	exon	195253714	195253780	1000	-	.	transcript_id "STRG.845.4"; gene_id "STRG.845";
chr1A	StringTie	exon	195254189	195254719	1000	-	.	transcript_id "STRG.845.4"; gene_id "STRG.845";
chr1A	StringTie	transcript	195249707	195254719	1000	-	.	transcript_id "STRG.845.5"; gene_id "STRG.845"
chr1A	StringTie	exon	195249707	195249995	1000	-	.	transcript_id "STRG.845.5"; gene_id "STRG.845";
chr1A	StringTie	exon	195250557	195250606	1000	-	.	transcript_id "STRG.845.5"; gene_id "STRG.845";
chr1A	StringTie	exon	195251164	195251604	1000	-	.	transcript_id "STRG.845.5"; gene_id "STRG.845";
chr1A	StringTie	exon	195251707	195251766	1000	-	.	transcript_id "STRG.845.5"; gene_id "STRG.845";
chr1A	StringTie	exon	195252212	195252315	1000	-	.	transcript_id "STRG.845.5"; gene_id "STRG.845";
chr1A	StringTie	exon	195252440	195252643	1000	-	.	transcript_id "STRG.845.5"; gene_id "STRG.845";
chr1A	StringTie	exon	195252728	195252877	1000	-	.	transcript_id "STRG.845.5"; gene_id "STRG.845";
chr1A	StringTie	exon	195254189	195254719	1000	-	.	transcript_id "STRG.845.5"; gene_id "STRG.845";
chr1A	StringTie	transcript	195249707	195254719	1000	-	.	transcript_id "STRG.845.6"; gene_id "STRG.845"
chr1A	StringTie	exon	195249707	195249995	1000	-	.	transcript_id "STRG.845.6"; gene_id "STRG.845";
chr1A	StringTie	exon	195250121	195250196	1000	-	.	transcript_id "STRG.845.6"; gene_id "STRG.845";
chr1A	StringTie	exon	195250557	195250606	1000	-	.	transcript_id "STRG.845.6"; gene_id "STRG.845";
chr1A	StringTie	exon	195251164	195251604	1000	-	.	transcript_id "STRG.845.6"; gene_id "STRG.845";
chr1A	StringTie	exon	195251707	195251766	1000	-	.	transcript_id "STRG.845.6"; gene_id "STRG.845";
chr1A	StringTie	exon	195252212	195252315	1000	-	.	transcript_id "STRG.845.6"; gene_id "STRG.845";
chr1A	StringTie	exon	195252440	195252643	1000	-	.	transcript_id "STRG.845.6"; gene_id "STRG.845";
chr1A	StringTie	exon	195252728	195252877	1000	-	.	transcript_id "STRG.845.6"; gene_id "STRG.845";
chr1A	StringTie	exon	195252992	195253624	1000	-	.	transcript_id "STRG.845.6"; gene_id "STRG.845";
chr1A	StringTie	exon	195253714	195254719	1000	-	.	transcript_id "STRG.845.6"; gene_id "STRG.845";
chr1A	StringTie	transcript	195249707	195254719	1000	-	.	transcript_id "STRG.845.7"; gene_id "STRG.845"
chr1A	StringTie	exon	195249707	195249995	1000	-	.	transcript_id "STRG.845.7"; gene_id "STRG.845";
chr1A	StringTie	exon	195250557	195250606	1000	-	.	transcript_id "STRG.845.7"; gene_id "STRG.845";
chr1A	StringTie	exon	195251164	195251238	1000	-	.	transcript_id "STRG.845.7"; gene_id "STRG.845";
chr1A	StringTie	exon	195251707	195251766	1000	-	.	transcript_id "STRG.845.7"; gene_id "STRG.845";
chr1A	StringTie	exon	195252212	195252315	1000	-	.	transcript_id "STRG.845.7"; gene_id "STRG.845";
chr1A	StringTie	exon	195252440	195252643	1000	-	.	transcript_id "STRG.845.7"; gene_id "STRG.845";
chr1A	StringTie	exon	195252728	195252877	1000	-	.	transcript_id "STRG.845.7"; gene_id "STRG.845";
chr1A	StringTie	exon	195252992	195253073	1000	-	.	transcript_id "STRG.845.7"; gene_id "STRG.845";
chr1A	StringTie	exon	195253572	195253624	1000	-	.	transcript_id "STRG.845.7"; gene_id "STRG.845";
chr1A	StringTie	exon	195253714	195253780	1000	-	.	transcript_id "STRG.845.7"; gene_id "STRG.845";
chr1A	StringTie	exon	195254189	195254719	1000	-	.	transcript_id "STRG.845.7"; gene_id "STRG.845";
chr1A	StringTie	transcript	195249707	195254719	1000	-	.	transcript_id "STRG.845.8"; gene_id "STRG.845"
chr1A	StringTie	exon	195249707	195249995	1000	-	.	transcript_id "STRG.845.8"; gene_id "STRG.845";
chr1A	StringTie	exon	195250121	195250196	1000	-	.	transcript_id "STRG.845.8"; gene_id "STRG.845";
chr1A	StringTie	exon	195250557	195250606	1000	-	.	transcript_id "STRG.845.8"; gene_id "STRG.845";
chr1A	StringTie	exon	195251123	195251238	1000	-	.	transcript_id "STRG.845.8"; gene_id "STRG.845";
chr1A	StringTie	exon	195251707	195251766	1000	-	.	transcript_id "STRG.845.8"; gene_id "STRG.845";
chr1A	StringTie	exon	195252212	195252315	1000	-	.	transcript_id "STRG.845.8"; gene_id "STRG.845";
chr1A	StringTie	exon	195252440	195252643	1000	-	.	transcript_id "STRG.845.8"; gene_id "STRG.845";
chr1A	StringTie	exon	195252728	195252877	1000	-	.	transcript_id "STRG.845.8"; gene_id "STRG.845";
chr1A	StringTie	exon	195252992	195253073	1000	-	.	transcript_id "STRG.845.8"; gene_id "STRG.845";
chr1A	StringTie	exon	195253572	195253624	1000	-	.	transcript_id "STRG.845.8"; gene_id "STRG.845";
chr1A	StringTie	exon	195253714	195253780	1000	-	.	transcript_id "STRG.845.8"; gene_id "STRG.845";
chr1A	StringTie	exon	195254189	195254719	1000	-	.	transcript_id "STRG.845.8"; gene_id "STRG.845";
chr1A	StringTie	transcript	195249707	195254719	1000	-	.	transcript_id "STRG.845.9"; gene_id "STRG.845"
chr1A	StringTie	exon	195249707	195249995	1000	-	.	transcript_id "STRG.845.9"; gene_id "STRG.845";
chr1A	StringTie	exon	195250557	195250606	1000	-	.	transcript_id "STRG.845.9"; gene_id "STRG.845";
chr1A	StringTie	exon	195251123	195251238	1000	-	.	transcript_id "STRG.845.9"; gene_id "STRG.845";
chr1A	StringTie	exon	195251707	195251766	1000	-	.	transcript_id "STRG.845.9"; gene_id "STRG.845";
chr1A	StringTie	exon	195252212	195252315	1000	-	.	transcript_id "STRG.845.9"; gene_id "STRG.845";
chr1A	StringTie	exon	195252440	195252643	1000	-	.	transcript_id "STRG.845.9"; gene_id "STRG.845";
chr1A	StringTie	exon	195252728	195252877	1000	-	.	transcript_id "STRG.845.9"; gene_id "STRG.845";
chr1A	StringTie	exon	195254189	195254719	1000	-	.	transcript_id "STRG.845.9"; gene_id "STRG.845";
chr1A	StringTie	transcript	195525018	195532804	1000	-	.	transcript_id "STRG.847.1"; gene_id "STRG.847"
chr1A	StringTie	exon	195525018	195525992	1000	-	.	transcript_id "STRG.847.1"; gene_id "STRG.847";
chr1A	StringTie	exon	195526076	195526173	1000	-	.	transcript_id "STRG.847.1"; gene_id "STRG.847";
chr1A	StringTie	exon	195526263	195526391	1000	-	.	transcript_id "STRG.847.1"; gene_id "STRG.847";
chr1A	StringTie	exon	195529796	195530080	1000	-	.	transcript_id "STRG.847.1"; gene_id "STRG.847";
chr1A	StringTie	exon	195531694	195532262	1000	-	.	transcript_id "STRG.847.1"; gene_id "STRG.847";
chr1A	StringTie	exon	195532483	195532804	1000	-	.	transcript_id "STRG.847.1"; gene_id "STRG.847";
chr1A	StringTie	transcript	196653115	196672439	1000	+	.	transcript_id "STRG.848.1"; gene_id "STRG.848"
chr1A	StringTie	exon	196653115	196653591	1000	+	.	transcript_id "STRG.848.1"; gene_id "STRG.848";
chr1A	StringTie	exon	196656522	196657203	1000	+	.	transcript_id "STRG.848.1"; gene_id "STRG.848";
chr1A	StringTie	exon	196657294	196657516	1000	+	.	transcript_id "STRG.848.1"; gene_id "STRG.848";
chr1A	StringTie	exon	196657649	196657712	1000	+	.	transcript_id "STRG.848.1"; gene_id "STRG.848";
chr1A	StringTie	exon	196657786	196657930	1000	+	.	transcript_id "STRG.848.1"; gene_id "STRG.848";
chr1A	StringTie	exon	196658012	196658127	1000	+	.	transcript_id "STRG.848.1"; gene_id "STRG.848";
chr1A	StringTie	exon	196664552	196664680	1000	+	.	transcript_id "STRG.848.1"; gene_id "STRG.848";
chr1A	StringTie	exon	196665003	196665194	1000	+	.	transcript_id "STRG.848.1"; gene_id "STRG.848";
chr1A	StringTie	exon	196665291	196665455	1000	+	.	transcript_id "STRG.848.1"; gene_id "STRG.848";
chr1A	StringTie	exon	196665552	196665692	1000	+	.	transcript_id "STRG.848.1"; gene_id "STRG.848";
chr1A	StringTie	exon	196665893	196665992	1000	+	.	transcript_id "STRG.848.1"; gene_id "STRG.848";
chr1A	StringTie	exon	196666476	196666584	1000	+	.	transcript_id "STRG.848.1"; gene_id "STRG.848";
chr1A	StringTie	exon	196666659	196666750	1000	+	.	transcript_id "STRG.848.1"; gene_id "STRG.848";
chr1A	StringTie	exon	196666920	196667010	1000	+	.	transcript_id "STRG.848.1"; gene_id "STRG.848";
chr1A	StringTie	exon	196668162	196668393	1000	+	.	transcript_id "STRG.848.1"; gene_id "STRG.848";
chr1A	StringTie	exon	196668473	196668565	1000	+	.	transcript_id "STRG.848.1"; gene_id "STRG.848";
chr1A	StringTie	exon	196670911	196670959	1000	+	.	transcript_id "STRG.848.1"; gene_id "STRG.848";
chr1A	StringTie	exon	196671535	196671628	1000	+	.	transcript_id "STRG.848.1"; gene_id "STRG.848";
chr1A	StringTie	exon	196671854	196672439	1000	+	.	transcript_id "STRG.848.1"; gene_id "STRG.848";
chr1A	StringTie	transcript	196653115	196672439	1000	+	.	transcript_id "STRG.848.2"; gene_id "STRG.848"
chr1A	StringTie	exon	196653115	196653591	1000	+	.	transcript_id "STRG.848.2"; gene_id "STRG.848";
chr1A	StringTie	exon	196656522	196656833	1000	+	.	transcript_id "STRG.848.2"; gene_id "STRG.848";
chr1A	StringTie	exon	196656952	196657203	1000	+	.	transcript_id "STRG.848.2"; gene_id "STRG.848";
chr1A	StringTie	exon	196657294	196657516	1000	+	.	transcript_id "STRG.848.2"; gene_id "STRG.848";
chr1A	StringTie	exon	196657649	196657712	1000	+	.	transcript_id "STRG.848.2"; gene_id "STRG.848";
chr1A	StringTie	exon	196657786	196657930	1000	+	.	transcript_id "STRG.848.2"; gene_id "STRG.848";
chr1A	StringTie	exon	196658012	196658127	1000	+	.	transcript_id "STRG.848.2"; gene_id "STRG.848";
chr1A	StringTie	exon	196664552	196664680	1000	+	.	transcript_id "STRG.848.2"; gene_id "STRG.848";
chr1A	StringTie	exon	196665003	196665194	1000	+	.	transcript_id "STRG.848.2"; gene_id "STRG.848";
chr1A	StringTie	exon	196665291	196665455	1000	+	.	transcript_id "STRG.848.2"; gene_id "STRG.848";
chr1A	StringTie	exon	196665552	196665692	1000	+	.	transcript_id "STRG.848.2"; gene_id "STRG.848";
chr1A	StringTie	exon	196665893	196665992	1000	+	.	transcript_id "STRG.848.2"; gene_id "STRG.848";
chr1A	StringTie	exon	196666476	196666584	1000	+	.	transcript_id "STRG.848.2"; gene_id "STRG.848";
chr1A	StringTie	exon	196666659	196666750	1000	+	.	transcript_id "STRG.848.2"; gene_id "STRG.848";
chr1A	StringTie	exon	196666920	196667010	1000	+	.	transcript_id "STRG.848.2"; gene_id "STRG.848";
chr1A	StringTie	exon	196668162	196668393	1000	+	.	transcript_id "STRG.848.2"; gene_id "STRG.848";
chr1A	StringTie	exon	196668473	196668565	1000	+	.	transcript_id "STRG.848.2"; gene_id "STRG.848";
chr1A	StringTie	exon	196670911	196670959	1000	+	.	transcript_id "STRG.848.2"; gene_id "STRG.848";
chr1A	StringTie	exon	196671535	196671628	1000	+	.	transcript_id "STRG.848.2"; gene_id "STRG.848";
chr1A	StringTie	exon	196671854	196672439	1000	+	.	transcript_id "STRG.848.2"; gene_id "STRG.848";
chr1A	StringTie	transcript	196653115	196672439	1000	+	.	transcript_id "STRG.848.3"; gene_id "STRG.848"
chr1A	StringTie	exon	196653115	196653591	1000	+	.	transcript_id "STRG.848.3"; gene_id "STRG.848";
chr1A	StringTie	exon	196656522	196657203	1000	+	.	transcript_id "STRG.848.3"; gene_id "STRG.848";
chr1A	StringTie	exon	196657294	196657516	1000	+	.	transcript_id "STRG.848.3"; gene_id "STRG.848";
chr1A	StringTie	exon	196657649	196657712	1000	+	.	transcript_id "STRG.848.3"; gene_id "STRG.848";
chr1A	StringTie	exon	196657786	196657930	1000	+	.	transcript_id "STRG.848.3"; gene_id "STRG.848";
chr1A	StringTie	exon	196658012	196658127	1000	+	.	transcript_id "STRG.848.3"; gene_id "STRG.848";
chr1A	StringTie	exon	196665003	196665194	1000	+	.	transcript_id "STRG.848.3"; gene_id "STRG.848";
chr1A	StringTie	exon	196665291	196665455	1000	+	.	transcript_id "STRG.848.3"; gene_id "STRG.848";
chr1A	StringTie	exon	196665552	196665692	1000	+	.	transcript_id "STRG.848.3"; gene_id "STRG.848";
chr1A	StringTie	exon	196665893	196665992	1000	+	.	transcript_id "STRG.848.3"; gene_id "STRG.848";
chr1A	StringTie	exon	196666476	196666584	1000	+	.	transcript_id "STRG.848.3"; gene_id "STRG.848";
chr1A	StringTie	exon	196666659	196666750	1000	+	.	transcript_id "STRG.848.3"; gene_id "STRG.848";
chr1A	StringTie	exon	196666920	196667010	1000	+	.	transcript_id "STRG.848.3"; gene_id "STRG.848";
chr1A	StringTie	exon	196668162	196668393	1000	+	.	transcript_id "STRG.848.3"; gene_id "STRG.848";
chr1A	StringTie	exon	196668473	196668565	1000	+	.	transcript_id "STRG.848.3"; gene_id "STRG.848";
chr1A	StringTie	exon	196670911	196670959	1000	+	.	transcript_id "STRG.848.3"; gene_id "STRG.848";
chr1A	StringTie	exon	196671535	196671628	1000	+	.	transcript_id "STRG.848.3"; gene_id "STRG.848";
chr1A	StringTie	exon	196671854	196672439	1000	+	.	transcript_id "STRG.848.3"; gene_id "STRG.848";
chr1A	StringTie	transcript	196653115	196672439	1000	+	.	transcript_id "STRG.848.4"; gene_id "STRG.848"
chr1A	StringTie	exon	196653115	196653591	1000	+	.	transcript_id "STRG.848.4"; gene_id "STRG.848";
chr1A	StringTie	exon	196656522	196657203	1000	+	.	transcript_id "STRG.848.4"; gene_id "STRG.848";
chr1A	StringTie	exon	196657294	196657516	1000	+	.	transcript_id "STRG.848.4"; gene_id "STRG.848";
chr1A	StringTie	exon	196657649	196657712	1000	+	.	transcript_id "STRG.848.4"; gene_id "STRG.848";
chr1A	StringTie	exon	196657786	196657930	1000	+	.	transcript_id "STRG.848.4"; gene_id "STRG.848";
chr1A	StringTie	exon	196658012	196658127	1000	+	.	transcript_id "STRG.848.4"; gene_id "STRG.848";
chr1A	StringTie	exon	196664552	196664680	1000	+	.	transcript_id "STRG.848.4"; gene_id "STRG.848";
chr1A	StringTie	exon	196665003	196665194	1000	+	.	transcript_id "STRG.848.4"; gene_id "STRG.848";
chr1A	StringTie	exon	196665291	196665455	1000	+	.	transcript_id "STRG.848.4"; gene_id "STRG.848";
chr1A	StringTie	exon	196665552	196665692	1000	+	.	transcript_id "STRG.848.4"; gene_id "STRG.848";
chr1A	StringTie	exon	196665893	196665992	1000	+	.	transcript_id "STRG.848.4"; gene_id "STRG.848";
chr1A	StringTie	exon	196666476	196666584	1000	+	.	transcript_id "STRG.848.4"; gene_id "STRG.848";
chr1A	StringTie	exon	196666659	196666750	1000	+	.	transcript_id "STRG.848.4"; gene_id "STRG.848";
chr1A	StringTie	exon	196666920	196667010	1000	+	.	transcript_id "STRG.848.4"; gene_id "STRG.848";
chr1A	StringTie	exon	196668162	196668393	1000	+	.	transcript_id "STRG.848.4"; gene_id "STRG.848";
chr1A	StringTie	exon	196668473	196668565	1000	+	.	transcript_id "STRG.848.4"; gene_id "STRG.848";
chr1A	StringTie	exon	196671535	196671628	1000	+	.	transcript_id "STRG.848.4"; gene_id "STRG.848";
chr1A	StringTie	exon	196671854	196672439	1000	+	.	transcript_id "STRG.848.4"; gene_id "STRG.848";
chr1A	StringTie	transcript	196744324	196748780	1000	-	.	transcript_id "STRG.849.1"; gene_id "STRG.849"
chr1A	StringTie	exon	196744324	196744713	1000	-	.	transcript_id "STRG.849.1"; gene_id "STRG.849";
chr1A	StringTie	exon	196745032	196745172	1000	-	.	transcript_id "STRG.849.1"; gene_id "STRG.849";
chr1A	StringTie	exon	196745264	196745371	1000	-	.	transcript_id "STRG.849.1"; gene_id "STRG.849";
chr1A	StringTie	exon	196746373	196746420	1000	-	.	transcript_id "STRG.849.1"; gene_id "STRG.849";
chr1A	StringTie	exon	196746514	196746726	1000	-	.	transcript_id "STRG.849.1"; gene_id "STRG.849";
chr1A	StringTie	exon	196747866	196747930	1000	-	.	transcript_id "STRG.849.1"; gene_id "STRG.849";
chr1A	StringTie	exon	196748028	196748152	1000	-	.	transcript_id "STRG.849.1"; gene_id "STRG.849";
chr1A	StringTie	exon	196748243	196748459	1000	-	.	transcript_id "STRG.849.1"; gene_id "STRG.849";
chr1A	StringTie	exon	196748567	196748780	1000	-	.	transcript_id "STRG.849.1"; gene_id "STRG.849";
chr1A	StringTie	transcript	198228610	198240717	1000	+	.	transcript_id "STRG.851.1"; gene_id "STRG.851"
chr1A	StringTie	exon	198228610	198228922	1000	+	.	transcript_id "STRG.851.1"; gene_id "STRG.851";
chr1A	StringTie	exon	198229583	198229710	1000	+	.	transcript_id "STRG.851.1"; gene_id "STRG.851";
chr1A	StringTie	exon	198229803	198229865	1000	+	.	transcript_id "STRG.851.1"; gene_id "STRG.851";
chr1A	StringTie	exon	198232229	198232350	1000	+	.	transcript_id "STRG.851.1"; gene_id "STRG.851";
chr1A	StringTie	exon	198232437	198232552	1000	+	.	transcript_id "STRG.851.1"; gene_id "STRG.851";
chr1A	StringTie	exon	198232633	198233440	1000	+	.	transcript_id "STRG.851.1"; gene_id "STRG.851";
chr1A	StringTie	exon	198233963	198234694	1000	+	.	transcript_id "STRG.851.1"; gene_id "STRG.851";
chr1A	StringTie	exon	198234796	198235017	1000	+	.	transcript_id "STRG.851.1"; gene_id "STRG.851";
chr1A	StringTie	exon	198235279	198235374	1000	+	.	transcript_id "STRG.851.1"; gene_id "STRG.851";
chr1A	StringTie	exon	198235463	198235657	1000	+	.	transcript_id "STRG.851.1"; gene_id "STRG.851";
chr1A	StringTie	exon	198238888	198239001	1000	+	.	transcript_id "STRG.851.1"; gene_id "STRG.851";
chr1A	StringTie	exon	198240106	198240717	1000	+	.	transcript_id "STRG.851.1"; gene_id "STRG.851";
chr1A	StringTie	transcript	198487370	198494523	1000	+	.	transcript_id "STRG.850.1"; gene_id "STRG.850"
chr1A	StringTie	exon	198487370	198487683	1000	+	.	transcript_id "STRG.850.1"; gene_id "STRG.850";
chr1A	StringTie	exon	198488926	198489003	1000	+	.	transcript_id "STRG.850.1"; gene_id "STRG.850";
chr1A	StringTie	exon	198489076	198489582	1000	+	.	transcript_id "STRG.850.1"; gene_id "STRG.850";
chr1A	StringTie	exon	198489665	198489886	1000	+	.	transcript_id "STRG.850.1"; gene_id "STRG.850";
chr1A	StringTie	exon	198490261	198490422	1000	+	.	transcript_id "STRG.850.1"; gene_id "STRG.850";
chr1A	StringTie	exon	198491779	198492147	1000	+	.	transcript_id "STRG.850.1"; gene_id "STRG.850";
chr1A	StringTie	exon	198492234	198493188	1000	+	.	transcript_id "STRG.850.1"; gene_id "STRG.850";
chr1A	StringTie	exon	198493364	198493467	1000	+	.	transcript_id "STRG.850.1"; gene_id "STRG.850";
chr1A	StringTie	exon	198493562	198493759	1000	+	.	transcript_id "STRG.850.1"; gene_id "STRG.850";
chr1A	StringTie	exon	198493857	198494523	1000	+	.	transcript_id "STRG.850.1"; gene_id "STRG.850";
chr1A	StringTie	transcript	198487370	198494523	1000	+	.	transcript_id "STRG.850.2"; gene_id "STRG.850"
chr1A	StringTie	exon	198487370	198487683	1000	+	.	transcript_id "STRG.850.2"; gene_id "STRG.850";
chr1A	StringTie	exon	198488926	198489003	1000	+	.	transcript_id "STRG.850.2"; gene_id "STRG.850";
chr1A	StringTie	exon	198489076	198489582	1000	+	.	transcript_id "STRG.850.2"; gene_id "STRG.850";
chr1A	StringTie	exon	198489665	198489886	1000	+	.	transcript_id "STRG.850.2"; gene_id "STRG.850";
chr1A	StringTie	exon	198490261	198490422	1000	+	.	transcript_id "STRG.850.2"; gene_id "STRG.850";
chr1A	StringTie	exon	198491779	198492147	1000	+	.	transcript_id "STRG.850.2"; gene_id "STRG.850";
chr1A	StringTie	exon	198492234	198492876	1000	+	.	transcript_id "STRG.850.2"; gene_id "STRG.850";
chr1A	StringTie	exon	198492961	198493188	1000	+	.	transcript_id "STRG.850.2"; gene_id "STRG.850";
chr1A	StringTie	exon	198493364	198493467	1000	+	.	transcript_id "STRG.850.2"; gene_id "STRG.850";
chr1A	StringTie	exon	198493562	198493759	1000	+	.	transcript_id "STRG.850.2"; gene_id "STRG.850";
chr1A	StringTie	exon	198493857	198494523	1000	+	.	transcript_id "STRG.850.2"; gene_id "STRG.850";
chr1A	StringTie	transcript	198487370	198494523	1000	+	.	transcript_id "STRG.850.3"; gene_id "STRG.850"
chr1A	StringTie	exon	198487370	198489582	1000	+	.	transcript_id "STRG.850.3"; gene_id "STRG.850";
chr1A	StringTie	exon	198489665	198489886	1000	+	.	transcript_id "STRG.850.3"; gene_id "STRG.850";
chr1A	StringTie	exon	198490261	198490422	1000	+	.	transcript_id "STRG.850.3"; gene_id "STRG.850";
chr1A	StringTie	exon	198491779	198492147	1000	+	.	transcript_id "STRG.850.3"; gene_id "STRG.850";
chr1A	StringTie	exon	198492234	198493188	1000	+	.	transcript_id "STRG.850.3"; gene_id "STRG.850";
chr1A	StringTie	exon	198493364	198493467	1000	+	.	transcript_id "STRG.850.3"; gene_id "STRG.850";
chr1A	StringTie	exon	198493562	198493759	1000	+	.	transcript_id "STRG.850.3"; gene_id "STRG.850";
chr1A	StringTie	exon	198493857	198494523	1000	+	.	transcript_id "STRG.850.3"; gene_id "STRG.850";
chr1A	StringTie	transcript	200362074	200369351	1000	-	.	transcript_id "STRG.852.1"; gene_id "STRG.852"
chr1A	StringTie	exon	200362074	200363679	1000	-	.	transcript_id "STRG.852.1"; gene_id "STRG.852";
chr1A	StringTie	exon	200364398	200364675	1000	-	.	transcript_id "STRG.852.1"; gene_id "STRG.852";
chr1A	StringTie	exon	200369096	200369351	1000	-	.	transcript_id "STRG.852.1"; gene_id "STRG.852";
chr1A	StringTie	transcript	200362074	200369351	1000	-	.	transcript_id "STRG.852.2"; gene_id "STRG.852"
chr1A	StringTie	exon	200362074	200363679	1000	-	.	transcript_id "STRG.852.2"; gene_id "STRG.852";
chr1A	StringTie	exon	200364398	200364702	1000	-	.	transcript_id "STRG.852.2"; gene_id "STRG.852";
chr1A	StringTie	exon	200369096	200369351	1000	-	.	transcript_id "STRG.852.2"; gene_id "STRG.852";
chr1A	StringTie	transcript	200362074	200369351	1000	-	.	transcript_id "STRG.852.3"; gene_id "STRG.852"
chr1A	StringTie	exon	200362074	200364238	1000	-	.	transcript_id "STRG.852.3"; gene_id "STRG.852";
chr1A	StringTie	exon	200364398	200364675	1000	-	.	transcript_id "STRG.852.3"; gene_id "STRG.852";
chr1A	StringTie	exon	200369096	200369351	1000	-	.	transcript_id "STRG.852.3"; gene_id "STRG.852";
chr1A	StringTie	transcript	200362074	200369351	1000	-	.	transcript_id "STRG.852.4"; gene_id "STRG.852"
chr1A	StringTie	exon	200362074	200364238	1000	-	.	transcript_id "STRG.852.4"; gene_id "STRG.852";
chr1A	StringTie	exon	200364398	200364702	1000	-	.	transcript_id "STRG.852.4"; gene_id "STRG.852";
chr1A	StringTie	exon	200369096	200369351	1000	-	.	transcript_id "STRG.852.4"; gene_id "STRG.852";
chr1A	StringTie	transcript	202017437	202018455	1000	+	.	transcript_id "STRG.853.1"; gene_id "STRG.853"
chr1A	StringTie	exon	202017437	202018455	1000	+	.	transcript_id "STRG.853.1"; gene_id "STRG.853";
chr1A	StringTie	transcript	206654415	206658457	1000	+	.	transcript_id "STRG.854.1"; gene_id "STRG.854"
chr1A	StringTie	exon	206654415	206655056	1000	+	.	transcript_id "STRG.854.1"; gene_id "STRG.854";
chr1A	StringTie	exon	206655189	206655287	1000	+	.	transcript_id "STRG.854.1"; gene_id "STRG.854";
chr1A	StringTie	exon	206655365	206656539	1000	+	.	transcript_id "STRG.854.1"; gene_id "STRG.854";
chr1A	StringTie	exon	206657150	206657268	1000	+	.	transcript_id "STRG.854.1"; gene_id "STRG.854";
chr1A	StringTie	exon	206658030	206658457	1000	+	.	transcript_id "STRG.854.1"; gene_id "STRG.854";
chr1A	StringTie	transcript	206654415	206658457	1000	+	.	transcript_id "STRG.854.2"; gene_id "STRG.854"
chr1A	StringTie	exon	206654415	206655056	1000	+	.	transcript_id "STRG.854.2"; gene_id "STRG.854";
chr1A	StringTie	exon	206655189	206655287	1000	+	.	transcript_id "STRG.854.2"; gene_id "STRG.854";
chr1A	StringTie	exon	206655365	206657268	1000	+	.	transcript_id "STRG.854.2"; gene_id "STRG.854";
chr1A	StringTie	exon	206658030	206658457	1000	+	.	transcript_id "STRG.854.2"; gene_id "STRG.854";
chr1A	StringTie	transcript	206654415	206658457	1000	+	.	transcript_id "STRG.854.3"; gene_id "STRG.854"
chr1A	StringTie	exon	206654415	206655056	1000	+	.	transcript_id "STRG.854.3"; gene_id "STRG.854";
chr1A	StringTie	exon	206655189	206656539	1000	+	.	transcript_id "STRG.854.3"; gene_id "STRG.854";
chr1A	StringTie	exon	206657150	206657268	1000	+	.	transcript_id "STRG.854.3"; gene_id "STRG.854";
chr1A	StringTie	exon	206658030	206658457	1000	+	.	transcript_id "STRG.854.3"; gene_id "STRG.854";
chr1A	StringTie	transcript	206654415	206658457	1000	+	.	transcript_id "STRG.854.4"; gene_id "STRG.854"
chr1A	StringTie	exon	206654415	206655056	1000	+	.	transcript_id "STRG.854.4"; gene_id "STRG.854";
chr1A	StringTie	exon	206655189	206657268	1000	+	.	transcript_id "STRG.854.4"; gene_id "STRG.854";
chr1A	StringTie	exon	206658030	206658457	1000	+	.	transcript_id "STRG.854.4"; gene_id "STRG.854";
chr1A	StringTie	transcript	206654415	206658457	1000	+	.	transcript_id "STRG.854.5"; gene_id "STRG.854"
chr1A	StringTie	exon	206654415	206655056	1000	+	.	transcript_id "STRG.854.5"; gene_id "STRG.854";
chr1A	StringTie	exon	206655189	206655287	1000	+	.	transcript_id "STRG.854.5"; gene_id "STRG.854";
chr1A	StringTie	exon	206655365	206655553	1000	+	.	transcript_id "STRG.854.5"; gene_id "STRG.854";
chr1A	StringTie	exon	206656413	206656539	1000	+	.	transcript_id "STRG.854.5"; gene_id "STRG.854";
chr1A	StringTie	exon	206657150	206657268	1000	+	.	transcript_id "STRG.854.5"; gene_id "STRG.854";
chr1A	StringTie	exon	206658030	206658457	1000	+	.	transcript_id "STRG.854.5"; gene_id "STRG.854";
chr1A	StringTie	transcript	210356053	210358489	1000	-	.	transcript_id "STRG.855.1"; gene_id "STRG.855"
chr1A	StringTie	exon	210356053	210356412	1000	-	.	transcript_id "STRG.855.1"; gene_id "STRG.855";
chr1A	StringTie	exon	210357282	210358489	1000	-	.	transcript_id "STRG.855.1"; gene_id "STRG.855";
chr1A	StringTie	transcript	210464238	210475773	1000	-	.	transcript_id "STRG.856.1"; gene_id "STRG.856"
chr1A	StringTie	exon	210464238	210464614	1000	-	.	transcript_id "STRG.856.1"; gene_id "STRG.856";
chr1A	StringTie	exon	210466489	210466551	1000	-	.	transcript_id "STRG.856.1"; gene_id "STRG.856";
chr1A	StringTie	exon	210466658	210467020	1000	-	.	transcript_id "STRG.856.1"; gene_id "STRG.856";
chr1A	StringTie	exon	210467129	210467268	1000	-	.	transcript_id "STRG.856.1"; gene_id "STRG.856";
chr1A	StringTie	exon	210475396	210475516	1000	-	.	transcript_id "STRG.856.1"; gene_id "STRG.856";
chr1A	StringTie	exon	210475623	210475773	1000	-	.	transcript_id "STRG.856.1"; gene_id "STRG.856";
chr1A	StringTie	transcript	210464615	210475773	1000	-	.	transcript_id "STRG.856.2"; gene_id "STRG.856"
chr1A	StringTie	exon	210464615	210466183	1000	-	.	transcript_id "STRG.856.2"; gene_id "STRG.856";
chr1A	StringTie	exon	210466489	210466551	1000	-	.	transcript_id "STRG.856.2"; gene_id "STRG.856";
chr1A	StringTie	exon	210466658	210467020	1000	-	.	transcript_id "STRG.856.2"; gene_id "STRG.856";
chr1A	StringTie	exon	210467129	210467268	1000	-	.	transcript_id "STRG.856.2"; gene_id "STRG.856";
chr1A	StringTie	exon	210475396	210475516	1000	-	.	transcript_id "STRG.856.2"; gene_id "STRG.856";
chr1A	StringTie	exon	210475623	210475773	1000	-	.	transcript_id "STRG.856.2"; gene_id "STRG.856";
chr1A	StringTie	transcript	210679528	210709119	1000	-	.	transcript_id "STRG.857.1"; gene_id "STRG.857"
chr1A	StringTie	exon	210679528	210680156	1000	-	.	transcript_id "STRG.857.1"; gene_id "STRG.857";
chr1A	StringTie	exon	210682479	210682588	1000	-	.	transcript_id "STRG.857.1"; gene_id "STRG.857";
chr1A	StringTie	exon	210682669	210682797	1000	-	.	transcript_id "STRG.857.1"; gene_id "STRG.857";
chr1A	StringTie	exon	210683206	210683272	1000	-	.	transcript_id "STRG.857.1"; gene_id "STRG.857";
chr1A	StringTie	exon	210690161	210690243	1000	-	.	transcript_id "STRG.857.1"; gene_id "STRG.857";
chr1A	StringTie	exon	210699860	210699941	1000	-	.	transcript_id "STRG.857.1"; gene_id "STRG.857";
chr1A	StringTie	exon	210700036	210700112	1000	-	.	transcript_id "STRG.857.1"; gene_id "STRG.857";
chr1A	StringTie	exon	210700390	210700473	1000	-	.	transcript_id "STRG.857.1"; gene_id "STRG.857";
chr1A	StringTie	exon	210700554	210700623	1000	-	.	transcript_id "STRG.857.1"; gene_id "STRG.857";
chr1A	StringTie	exon	210700762	210700850	1000	-	.	transcript_id "STRG.857.1"; gene_id "STRG.857";
chr1A	StringTie	exon	210701114	210701806	1000	-	.	transcript_id "STRG.857.1"; gene_id "STRG.857";
chr1A	StringTie	exon	210708609	210709119	1000	-	.	transcript_id "STRG.857.1"; gene_id "STRG.857";
chr1A	StringTie	transcript	210679528	210709119	1000	-	.	transcript_id "STRG.857.2"; gene_id "STRG.857"
chr1A	StringTie	exon	210679528	210680156	1000	-	.	transcript_id "STRG.857.2"; gene_id "STRG.857";
chr1A	StringTie	exon	210682479	210682588	1000	-	.	transcript_id "STRG.857.2"; gene_id "STRG.857";
chr1A	StringTie	exon	210682669	210682797	1000	-	.	transcript_id "STRG.857.2"; gene_id "STRG.857";
chr1A	StringTie	exon	210690161	210690243	1000	-	.	transcript_id "STRG.857.2"; gene_id "STRG.857";
chr1A	StringTie	exon	210699860	210699941	1000	-	.	transcript_id "STRG.857.2"; gene_id "STRG.857";
chr1A	StringTie	exon	210700036	210700112	1000	-	.	transcript_id "STRG.857.2"; gene_id "STRG.857";
chr1A	StringTie	exon	210700390	210700473	1000	-	.	transcript_id "STRG.857.2"; gene_id "STRG.857";
chr1A	StringTie	exon	210700554	210700623	1000	-	.	transcript_id "STRG.857.2"; gene_id "STRG.857";
chr1A	StringTie	exon	210700762	210700850	1000	-	.	transcript_id "STRG.857.2"; gene_id "STRG.857";
chr1A	StringTie	exon	210701114	210701806	1000	-	.	transcript_id "STRG.857.2"; gene_id "STRG.857";
chr1A	StringTie	exon	210708609	210709119	1000	-	.	transcript_id "STRG.857.2"; gene_id "STRG.857";
chr1A	StringTie	transcript	211917532	211923790	1000	+	.	transcript_id "STRG.859.1"; gene_id "STRG.859"
chr1A	StringTie	exon	211917532	211918027	1000	+	.	transcript_id "STRG.859.1"; gene_id "STRG.859";
chr1A	StringTie	exon	211918291	211918357	1000	+	.	transcript_id "STRG.859.1"; gene_id "STRG.859";
chr1A	StringTie	exon	211918918	211918982	1000	+	.	transcript_id "STRG.859.1"; gene_id "STRG.859";
chr1A	StringTie	exon	211919686	211919769	1000	+	.	transcript_id "STRG.859.1"; gene_id "STRG.859";
chr1A	StringTie	exon	211920249	211922535	1000	+	.	transcript_id "STRG.859.1"; gene_id "STRG.859";
chr1A	StringTie	exon	211923050	211923385	1000	+	.	transcript_id "STRG.859.1"; gene_id "STRG.859";
chr1A	StringTie	exon	211923505	211923790	1000	+	.	transcript_id "STRG.859.1"; gene_id "STRG.859";
chr1A	StringTie	transcript	211917532	211923790	1000	+	.	transcript_id "STRG.859.2"; gene_id "STRG.859"
chr1A	StringTie	exon	211917532	211918027	1000	+	.	transcript_id "STRG.859.2"; gene_id "STRG.859";
chr1A	StringTie	exon	211918291	211918357	1000	+	.	transcript_id "STRG.859.2"; gene_id "STRG.859";
chr1A	StringTie	exon	211918918	211919769	1000	+	.	transcript_id "STRG.859.2"; gene_id "STRG.859";
chr1A	StringTie	exon	211920249	211922535	1000	+	.	transcript_id "STRG.859.2"; gene_id "STRG.859";
chr1A	StringTie	exon	211923050	211923385	1000	+	.	transcript_id "STRG.859.2"; gene_id "STRG.859";
chr1A	StringTie	exon	211923505	211923790	1000	+	.	transcript_id "STRG.859.2"; gene_id "STRG.859";
chr1A	StringTie	transcript	211917532	211923790	1000	+	.	transcript_id "STRG.859.3"; gene_id "STRG.859"
chr1A	StringTie	exon	211917532	211918027	1000	+	.	transcript_id "STRG.859.3"; gene_id "STRG.859";
chr1A	StringTie	exon	211918291	211918357	1000	+	.	transcript_id "STRG.859.3"; gene_id "STRG.859";
chr1A	StringTie	exon	211918918	211918982	1000	+	.	transcript_id "STRG.859.3"; gene_id "STRG.859";
chr1A	StringTie	exon	211919686	211919769	1000	+	.	transcript_id "STRG.859.3"; gene_id "STRG.859";
chr1A	StringTie	exon	211920249	211922008	1000	+	.	transcript_id "STRG.859.3"; gene_id "STRG.859";
chr1A	StringTie	exon	211922303	211922535	1000	+	.	transcript_id "STRG.859.3"; gene_id "STRG.859";
chr1A	StringTie	exon	211923050	211923385	1000	+	.	transcript_id "STRG.859.3"; gene_id "STRG.859";
chr1A	StringTie	exon	211923505	211923790	1000	+	.	transcript_id "STRG.859.3"; gene_id "STRG.859";
chr1A	StringTie	transcript	211917532	211923790	1000	+	.	transcript_id "STRG.859.4"; gene_id "STRG.859"
chr1A	StringTie	exon	211917532	211918027	1000	+	.	transcript_id "STRG.859.4"; gene_id "STRG.859";
chr1A	StringTie	exon	211918291	211918357	1000	+	.	transcript_id "STRG.859.4"; gene_id "STRG.859";
chr1A	StringTie	exon	211918918	211918982	1000	+	.	transcript_id "STRG.859.4"; gene_id "STRG.859";
chr1A	StringTie	exon	211919686	211919769	1000	+	.	transcript_id "STRG.859.4"; gene_id "STRG.859";
chr1A	StringTie	exon	211920249	211920347	1000	+	.	transcript_id "STRG.859.4"; gene_id "STRG.859";
chr1A	StringTie	exon	211920893	211922008	1000	+	.	transcript_id "STRG.859.4"; gene_id "STRG.859";
chr1A	StringTie	exon	211922303	211922535	1000	+	.	transcript_id "STRG.859.4"; gene_id "STRG.859";
chr1A	StringTie	exon	211923050	211923385	1000	+	.	transcript_id "STRG.859.4"; gene_id "STRG.859";
chr1A	StringTie	exon	211923505	211923790	1000	+	.	transcript_id "STRG.859.4"; gene_id "STRG.859";
chr1A	StringTie	transcript	211917532	211923790	1000	+	.	transcript_id "STRG.859.5"; gene_id "STRG.859"
chr1A	StringTie	exon	211917532	211918027	1000	+	.	transcript_id "STRG.859.5"; gene_id "STRG.859";
chr1A	StringTie	exon	211918291	211918357	1000	+	.	transcript_id "STRG.859.5"; gene_id "STRG.859";
chr1A	StringTie	exon	211918918	211918982	1000	+	.	transcript_id "STRG.859.5"; gene_id "STRG.859";
chr1A	StringTie	exon	211919686	211919769	1000	+	.	transcript_id "STRG.859.5"; gene_id "STRG.859";
chr1A	StringTie	exon	211920249	211920347	1000	+	.	transcript_id "STRG.859.5"; gene_id "STRG.859";
chr1A	StringTie	exon	211920893	211922535	1000	+	.	transcript_id "STRG.859.5"; gene_id "STRG.859";
chr1A	StringTie	exon	211923050	211923385	1000	+	.	transcript_id "STRG.859.5"; gene_id "STRG.859";
chr1A	StringTie	exon	211923505	211923790	1000	+	.	transcript_id "STRG.859.5"; gene_id "STRG.859";
chr1A	StringTie	transcript	211917532	211923790	1000	+	.	transcript_id "STRG.859.6"; gene_id "STRG.859"
chr1A	StringTie	exon	211917532	211918027	1000	+	.	transcript_id "STRG.859.6"; gene_id "STRG.859";
chr1A	StringTie	exon	211918291	211918357	1000	+	.	transcript_id "STRG.859.6"; gene_id "STRG.859";
chr1A	StringTie	exon	211918918	211919769	1000	+	.	transcript_id "STRG.859.6"; gene_id "STRG.859";
chr1A	StringTie	exon	211920249	211920347	1000	+	.	transcript_id "STRG.859.6"; gene_id "STRG.859";
chr1A	StringTie	exon	211920893	211922535	1000	+	.	transcript_id "STRG.859.6"; gene_id "STRG.859";
chr1A	StringTie	exon	211923050	211923385	1000	+	.	transcript_id "STRG.859.6"; gene_id "STRG.859";
chr1A	StringTie	exon	211923505	211923790	1000	+	.	transcript_id "STRG.859.6"; gene_id "STRG.859";
chr1A	StringTie	transcript	211917532	211923790	1000	+	.	transcript_id "STRG.859.7"; gene_id "STRG.859"
chr1A	StringTie	exon	211917532	211918027	1000	+	.	transcript_id "STRG.859.7"; gene_id "STRG.859";
chr1A	StringTie	exon	211918291	211918357	1000	+	.	transcript_id "STRG.859.7"; gene_id "STRG.859";
chr1A	StringTie	exon	211918490	211918507	1000	+	.	transcript_id "STRG.859.7"; gene_id "STRG.859";
chr1A	StringTie	exon	211918918	211918982	1000	+	.	transcript_id "STRG.859.7"; gene_id "STRG.859";
chr1A	StringTie	exon	211919686	211919769	1000	+	.	transcript_id "STRG.859.7"; gene_id "STRG.859";
chr1A	StringTie	exon	211920249	211922535	1000	+	.	transcript_id "STRG.859.7"; gene_id "STRG.859";
chr1A	StringTie	exon	211923050	211923385	1000	+	.	transcript_id "STRG.859.7"; gene_id "STRG.859";
chr1A	StringTie	exon	211923505	211923790	1000	+	.	transcript_id "STRG.859.7"; gene_id "STRG.859";
chr1A	StringTie	transcript	212368059	212369343	1000	-	.	transcript_id "STRG.858.1"; gene_id "STRG.858"
chr1A	StringTie	exon	212368059	212368584	1000	-	.	transcript_id "STRG.858.1"; gene_id "STRG.858";
chr1A	StringTie	exon	212368677	212369343	1000	-	.	transcript_id "STRG.858.1"; gene_id "STRG.858";
chr1A	StringTie	transcript	212401627	212418056	1000	-	.	transcript_id "STRG.860.1"; gene_id "STRG.860"
chr1A	StringTie	exon	212401627	212402123	1000	-	.	transcript_id "STRG.860.1"; gene_id "STRG.860";
chr1A	StringTie	exon	212402199	212402317	1000	-	.	transcript_id "STRG.860.1"; gene_id "STRG.860";
chr1A	StringTie	exon	212403746	212403945	1000	-	.	transcript_id "STRG.860.1"; gene_id "STRG.860";
chr1A	StringTie	exon	212405033	212405126	1000	-	.	transcript_id "STRG.860.1"; gene_id "STRG.860";
chr1A	StringTie	exon	212413377	212413539	1000	-	.	transcript_id "STRG.860.1"; gene_id "STRG.860";
chr1A	StringTie	exon	212417905	212418056	1000	-	.	transcript_id "STRG.860.1"; gene_id "STRG.860";
chr1A	StringTie	transcript	212401627	212418056	1000	-	.	transcript_id "STRG.860.2"; gene_id "STRG.860"
chr1A	StringTie	exon	212401627	212402123	1000	-	.	transcript_id "STRG.860.2"; gene_id "STRG.860";
chr1A	StringTie	exon	212402199	212402317	1000	-	.	transcript_id "STRG.860.2"; gene_id "STRG.860";
chr1A	StringTie	exon	212403746	212403945	1000	-	.	transcript_id "STRG.860.2"; gene_id "STRG.860";
chr1A	StringTie	exon	212413377	212413539	1000	-	.	transcript_id "STRG.860.2"; gene_id "STRG.860";
chr1A	StringTie	exon	212417905	212418056	1000	-	.	transcript_id "STRG.860.2"; gene_id "STRG.860";
chr1A	StringTie	transcript	213417350	213420880	1000	+	.	transcript_id "STRG.861.1"; gene_id "STRG.861"
chr1A	StringTie	exon	213417350	213418009	1000	+	.	transcript_id "STRG.861.1"; gene_id "STRG.861";
chr1A	StringTie	exon	213419148	213419860	1000	+	.	transcript_id "STRG.861.1"; gene_id "STRG.861";
chr1A	StringTie	exon	213420323	213420880	1000	+	.	transcript_id "STRG.861.1"; gene_id "STRG.861";
chr1A	StringTie	transcript	214110544	214115837	1000	+	.	transcript_id "STRG.862.1"; gene_id "STRG.862"
chr1A	StringTie	exon	214110544	214111197	1000	+	.	transcript_id "STRG.862.1"; gene_id "STRG.862";
chr1A	StringTie	exon	214111409	214115837	1000	+	.	transcript_id "STRG.862.1"; gene_id "STRG.862";
chr1A	StringTie	transcript	214754321	214757113	1000	-	.	transcript_id "STRG.863.1"; gene_id "STRG.863"
chr1A	StringTie	exon	214754321	214755475	1000	-	.	transcript_id "STRG.863.1"; gene_id "STRG.863";
chr1A	StringTie	exon	214756623	214757113	1000	-	.	transcript_id "STRG.863.1"; gene_id "STRG.863";
chr1A	StringTie	transcript	215361128	215373604	1000	-	.	transcript_id "STRG.864.1"; gene_id "STRG.864"
chr1A	StringTie	exon	215361128	215361517	1000	-	.	transcript_id "STRG.864.1"; gene_id "STRG.864";
chr1A	StringTie	exon	215361739	215361891	1000	-	.	transcript_id "STRG.864.1"; gene_id "STRG.864";
chr1A	StringTie	exon	215362942	215363141	1000	-	.	transcript_id "STRG.864.1"; gene_id "STRG.864";
chr1A	StringTie	exon	215363597	215363723	1000	-	.	transcript_id "STRG.864.1"; gene_id "STRG.864";
chr1A	StringTie	exon	215366966	215367076	1000	-	.	transcript_id "STRG.864.1"; gene_id "STRG.864";
chr1A	StringTie	exon	215368321	215368392	1000	-	.	transcript_id "STRG.864.1"; gene_id "STRG.864";
chr1A	StringTie	exon	215368498	215368587	1000	-	.	transcript_id "STRG.864.1"; gene_id "STRG.864";
chr1A	StringTie	exon	215368676	215368786	1000	-	.	transcript_id "STRG.864.1"; gene_id "STRG.864";
chr1A	StringTie	exon	215368864	215369415	1000	-	.	transcript_id "STRG.864.1"; gene_id "STRG.864";
chr1A	StringTie	exon	215371052	215372125	1000	-	.	transcript_id "STRG.864.1"; gene_id "STRG.864";
chr1A	StringTie	exon	215372988	215373020	1000	-	.	transcript_id "STRG.864.1"; gene_id "STRG.864";
chr1A	StringTie	exon	215373142	215373191	1000	-	.	transcript_id "STRG.864.1"; gene_id "STRG.864";
chr1A	StringTie	exon	215373294	215373604	1000	-	.	transcript_id "STRG.864.1"; gene_id "STRG.864";
chr1A	StringTie	transcript	215361128	215373604	1000	-	.	transcript_id "STRG.864.2"; gene_id "STRG.864"
chr1A	StringTie	exon	215361128	215361517	1000	-	.	transcript_id "STRG.864.2"; gene_id "STRG.864";
chr1A	StringTie	exon	215361739	215361891	1000	-	.	transcript_id "STRG.864.2"; gene_id "STRG.864";
chr1A	StringTie	exon	215362298	215362348	1000	-	.	transcript_id "STRG.864.2"; gene_id "STRG.864";
chr1A	StringTie	exon	215362942	215363141	1000	-	.	transcript_id "STRG.864.2"; gene_id "STRG.864";
chr1A	StringTie	exon	215363597	215363723	1000	-	.	transcript_id "STRG.864.2"; gene_id "STRG.864";
chr1A	StringTie	exon	215366966	215367076	1000	-	.	transcript_id "STRG.864.2"; gene_id "STRG.864";
chr1A	StringTie	exon	215368321	215368392	1000	-	.	transcript_id "STRG.864.2"; gene_id "STRG.864";
chr1A	StringTie	exon	215368498	215368587	1000	-	.	transcript_id "STRG.864.2"; gene_id "STRG.864";
chr1A	StringTie	exon	215368676	215368786	1000	-	.	transcript_id "STRG.864.2"; gene_id "STRG.864";
chr1A	StringTie	exon	215368864	215369415	1000	-	.	transcript_id "STRG.864.2"; gene_id "STRG.864";
chr1A	StringTie	exon	215371052	215372125	1000	-	.	transcript_id "STRG.864.2"; gene_id "STRG.864";
chr1A	StringTie	exon	215372988	215373020	1000	-	.	transcript_id "STRG.864.2"; gene_id "STRG.864";
chr1A	StringTie	exon	215373142	215373191	1000	-	.	transcript_id "STRG.864.2"; gene_id "STRG.864";
chr1A	StringTie	exon	215373294	215373604	1000	-	.	transcript_id "STRG.864.2"; gene_id "STRG.864";
chr1A	StringTie	transcript	215361128	215373604	1000	-	.	transcript_id "STRG.864.3"; gene_id "STRG.864"
chr1A	StringTie	exon	215361128	215361517	1000	-	.	transcript_id "STRG.864.3"; gene_id "STRG.864";
chr1A	StringTie	exon	215361739	215361891	1000	-	.	transcript_id "STRG.864.3"; gene_id "STRG.864";
chr1A	StringTie	exon	215362942	215363141	1000	-	.	transcript_id "STRG.864.3"; gene_id "STRG.864";
chr1A	StringTie	exon	215363597	215363723	1000	-	.	transcript_id "STRG.864.3"; gene_id "STRG.864";
chr1A	StringTie	exon	215366966	215367076	1000	-	.	transcript_id "STRG.864.3"; gene_id "STRG.864";
chr1A	StringTie	exon	215368321	215368392	1000	-	.	transcript_id "STRG.864.3"; gene_id "STRG.864";
chr1A	StringTie	exon	215368498	215368587	1000	-	.	transcript_id "STRG.864.3"; gene_id "STRG.864";
chr1A	StringTie	exon	215368676	215368786	1000	-	.	transcript_id "STRG.864.3"; gene_id "STRG.864";
chr1A	StringTie	exon	215368864	215369415	1000	-	.	transcript_id "STRG.864.3"; gene_id "STRG.864";
chr1A	StringTie	exon	215372988	215373020	1000	-	.	transcript_id "STRG.864.3"; gene_id "STRG.864";
chr1A	StringTie	exon	215373142	215373191	1000	-	.	transcript_id "STRG.864.3"; gene_id "STRG.864";
chr1A	StringTie	exon	215373294	215373604	1000	-	.	transcript_id "STRG.864.3"; gene_id "STRG.864";
chr1A	StringTie	transcript	216760167	216771933	1000	-	.	transcript_id "STRG.865.1"; gene_id "STRG.865"
chr1A	StringTie	exon	216760167	216761095	1000	-	.	transcript_id "STRG.865.1"; gene_id "STRG.865";
chr1A	StringTie	exon	216761172	216761290	1000	-	.	transcript_id "STRG.865.1"; gene_id "STRG.865";
chr1A	StringTie	exon	216761395	216762919	1000	-	.	transcript_id "STRG.865.1"; gene_id "STRG.865";
chr1A	StringTie	exon	216763030	216764805	1000	-	.	transcript_id "STRG.865.1"; gene_id "STRG.865";
chr1A	StringTie	exon	216764887	216765010	1000	-	.	transcript_id "STRG.865.1"; gene_id "STRG.865";
chr1A	StringTie	exon	216765789	216765957	1000	-	.	transcript_id "STRG.865.1"; gene_id "STRG.865";
chr1A	StringTie	exon	216766062	216766157	1000	-	.	transcript_id "STRG.865.1"; gene_id "STRG.865";
chr1A	StringTie	exon	216766251	216766439	1000	-	.	transcript_id "STRG.865.1"; gene_id "STRG.865";
chr1A	StringTie	exon	216766929	216768404	1000	-	.	transcript_id "STRG.865.1"; gene_id "STRG.865";
chr1A	StringTie	exon	216771633	216771933	1000	-	.	transcript_id "STRG.865.1"; gene_id "STRG.865";
chr1A	StringTie	transcript	216760167	216771933	1000	-	.	transcript_id "STRG.865.2"; gene_id "STRG.865"
chr1A	StringTie	exon	216760167	216761095	1000	-	.	transcript_id "STRG.865.2"; gene_id "STRG.865";
chr1A	StringTie	exon	216761172	216761290	1000	-	.	transcript_id "STRG.865.2"; gene_id "STRG.865";
chr1A	StringTie	exon	216761395	216762919	1000	-	.	transcript_id "STRG.865.2"; gene_id "STRG.865";
chr1A	StringTie	exon	216763030	216764805	1000	-	.	transcript_id "STRG.865.2"; gene_id "STRG.865";
chr1A	StringTie	exon	216764887	216765010	1000	-	.	transcript_id "STRG.865.2"; gene_id "STRG.865";
chr1A	StringTie	exon	216765789	216765957	1000	-	.	transcript_id "STRG.865.2"; gene_id "STRG.865";
chr1A	StringTie	exon	216766062	216766157	1000	-	.	transcript_id "STRG.865.2"; gene_id "STRG.865";
chr1A	StringTie	exon	216766251	216766439	1000	-	.	transcript_id "STRG.865.2"; gene_id "STRG.865";
chr1A	StringTie	exon	216766929	216768521	1000	-	.	transcript_id "STRG.865.2"; gene_id "STRG.865";
chr1A	StringTie	exon	216768605	216768734	1000	-	.	transcript_id "STRG.865.2"; gene_id "STRG.865";
chr1A	StringTie	exon	216771633	216771933	1000	-	.	transcript_id "STRG.865.2"; gene_id "STRG.865";
chr1A	StringTie	transcript	216760167	216771933	1000	-	.	transcript_id "STRG.865.3"; gene_id "STRG.865"
chr1A	StringTie	exon	216760167	216761095	1000	-	.	transcript_id "STRG.865.3"; gene_id "STRG.865";
chr1A	StringTie	exon	216761172	216761290	1000	-	.	transcript_id "STRG.865.3"; gene_id "STRG.865";
chr1A	StringTie	exon	216761395	216762919	1000	-	.	transcript_id "STRG.865.3"; gene_id "STRG.865";
chr1A	StringTie	exon	216763030	216764805	1000	-	.	transcript_id "STRG.865.3"; gene_id "STRG.865";
chr1A	StringTie	exon	216764887	216765010	1000	-	.	transcript_id "STRG.865.3"; gene_id "STRG.865";
chr1A	StringTie	exon	216765789	216765957	1000	-	.	transcript_id "STRG.865.3"; gene_id "STRG.865";
chr1A	StringTie	exon	216766062	216766157	1000	-	.	transcript_id "STRG.865.3"; gene_id "STRG.865";
chr1A	StringTie	exon	216766251	216766439	1000	-	.	transcript_id "STRG.865.3"; gene_id "STRG.865";
chr1A	StringTie	exon	216766929	216768734	1000	-	.	transcript_id "STRG.865.3"; gene_id "STRG.865";
chr1A	StringTie	exon	216771633	216771933	1000	-	.	transcript_id "STRG.865.3"; gene_id "STRG.865";
chr1A	StringTie	transcript	217257869	217262894	1000	-	.	transcript_id "STRG.867.1"; gene_id "STRG.867"
chr1A	StringTie	exon	217257869	217258156	1000	-	.	transcript_id "STRG.867.1"; gene_id "STRG.867";
chr1A	StringTie	exon	217258252	217258327	1000	-	.	transcript_id "STRG.867.1"; gene_id "STRG.867";
chr1A	StringTie	exon	217258424	217258679	1000	-	.	transcript_id "STRG.867.1"; gene_id "STRG.867";
chr1A	StringTie	exon	217258761	217258859	1000	-	.	transcript_id "STRG.867.1"; gene_id "STRG.867";
chr1A	StringTie	exon	217258948	217259143	1000	-	.	transcript_id "STRG.867.1"; gene_id "STRG.867";
chr1A	StringTie	exon	217259226	217259391	1000	-	.	transcript_id "STRG.867.1"; gene_id "STRG.867";
chr1A	StringTie	exon	217259472	217259567	1000	-	.	transcript_id "STRG.867.1"; gene_id "STRG.867";
chr1A	StringTie	exon	217259677	217260342	1000	-	.	transcript_id "STRG.867.1"; gene_id "STRG.867";
chr1A	StringTie	exon	217260427	217260495	1000	-	.	transcript_id "STRG.867.1"; gene_id "STRG.867";
chr1A	StringTie	exon	217260622	217260687	1000	-	.	transcript_id "STRG.867.1"; gene_id "STRG.867";
chr1A	StringTie	exon	217260779	217260823	1000	-	.	transcript_id "STRG.867.1"; gene_id "STRG.867";
chr1A	StringTie	exon	217260911	217261118	1000	-	.	transcript_id "STRG.867.1"; gene_id "STRG.867";
chr1A	StringTie	exon	217261207	217261260	1000	-	.	transcript_id "STRG.867.1"; gene_id "STRG.867";
chr1A	StringTie	exon	217261358	217261510	1000	-	.	transcript_id "STRG.867.1"; gene_id "STRG.867";
chr1A	StringTie	exon	217261629	217262444	1000	-	.	transcript_id "STRG.867.1"; gene_id "STRG.867";
chr1A	StringTie	exon	217262543	217262894	1000	-	.	transcript_id "STRG.867.1"; gene_id "STRG.867";
chr1A	StringTie	transcript	217257869	217262894	1000	-	.	transcript_id "STRG.867.2"; gene_id "STRG.867"
chr1A	StringTie	exon	217257869	217258156	1000	-	.	transcript_id "STRG.867.2"; gene_id "STRG.867";
chr1A	StringTie	exon	217258252	217258327	1000	-	.	transcript_id "STRG.867.2"; gene_id "STRG.867";
chr1A	StringTie	exon	217258424	217258679	1000	-	.	transcript_id "STRG.867.2"; gene_id "STRG.867";
chr1A	StringTie	exon	217258761	217258859	1000	-	.	transcript_id "STRG.867.2"; gene_id "STRG.867";
chr1A	StringTie	exon	217258948	217259143	1000	-	.	transcript_id "STRG.867.2"; gene_id "STRG.867";
chr1A	StringTie	exon	217259226	217259391	1000	-	.	transcript_id "STRG.867.2"; gene_id "STRG.867";
chr1A	StringTie	exon	217259472	217259567	1000	-	.	transcript_id "STRG.867.2"; gene_id "STRG.867";
chr1A	StringTie	exon	217260047	217260342	1000	-	.	transcript_id "STRG.867.2"; gene_id "STRG.867";
chr1A	StringTie	exon	217260427	217260495	1000	-	.	transcript_id "STRG.867.2"; gene_id "STRG.867";
chr1A	StringTie	exon	217260622	217260687	1000	-	.	transcript_id "STRG.867.2"; gene_id "STRG.867";
chr1A	StringTie	exon	217260779	217260823	1000	-	.	transcript_id "STRG.867.2"; gene_id "STRG.867";
chr1A	StringTie	exon	217260911	217261118	1000	-	.	transcript_id "STRG.867.2"; gene_id "STRG.867";
chr1A	StringTie	exon	217261207	217261260	1000	-	.	transcript_id "STRG.867.2"; gene_id "STRG.867";
chr1A	StringTie	exon	217261358	217261510	1000	-	.	transcript_id "STRG.867.2"; gene_id "STRG.867";
chr1A	StringTie	exon	217261629	217262444	1000	-	.	transcript_id "STRG.867.2"; gene_id "STRG.867";
chr1A	StringTie	exon	217262543	217262894	1000	-	.	transcript_id "STRG.867.2"; gene_id "STRG.867";
chr1A	StringTie	transcript	217263184	217266865	1000	-	.	transcript_id "STRG.866.1"; gene_id "STRG.866"
chr1A	StringTie	exon	217263184	217263461	1000	-	.	transcript_id "STRG.866.1"; gene_id "STRG.866";
chr1A	StringTie	exon	217263561	217263636	1000	-	.	transcript_id "STRG.866.1"; gene_id "STRG.866";
chr1A	StringTie	exon	217263706	217263962	1000	-	.	transcript_id "STRG.866.1"; gene_id "STRG.866";
chr1A	StringTie	exon	217264043	217264141	1000	-	.	transcript_id "STRG.866.1"; gene_id "STRG.866";
chr1A	StringTie	exon	217264233	217264428	1000	-	.	transcript_id "STRG.866.1"; gene_id "STRG.866";
chr1A	StringTie	exon	217264508	217264709	1000	-	.	transcript_id "STRG.866.1"; gene_id "STRG.866";
chr1A	StringTie	exon	217265042	217265200	1000	-	.	transcript_id "STRG.866.1"; gene_id "STRG.866";
chr1A	StringTie	exon	217265295	217265375	1000	-	.	transcript_id "STRG.866.1"; gene_id "STRG.866";
chr1A	StringTie	exon	217265661	217265738	1000	-	.	transcript_id "STRG.866.1"; gene_id "STRG.866";
chr1A	StringTie	exon	217265862	217266114	1000	-	.	transcript_id "STRG.866.1"; gene_id "STRG.866";
chr1A	StringTie	exon	217266200	217266262	1000	-	.	transcript_id "STRG.866.1"; gene_id "STRG.866";
chr1A	StringTie	exon	217266342	217266494	1000	-	.	transcript_id "STRG.866.1"; gene_id "STRG.866";
chr1A	StringTie	exon	217266584	217266865	1000	-	.	transcript_id "STRG.866.1"; gene_id "STRG.866";
chr1A	StringTie	transcript	217263184	217266865	1000	-	.	transcript_id "STRG.866.2"; gene_id "STRG.866"
chr1A	StringTie	exon	217263184	217263461	1000	-	.	transcript_id "STRG.866.2"; gene_id "STRG.866";
chr1A	StringTie	exon	217263561	217263636	1000	-	.	transcript_id "STRG.866.2"; gene_id "STRG.866";
chr1A	StringTie	exon	217263706	217263962	1000	-	.	transcript_id "STRG.866.2"; gene_id "STRG.866";
chr1A	StringTie	exon	217264043	217264141	1000	-	.	transcript_id "STRG.866.2"; gene_id "STRG.866";
chr1A	StringTie	exon	217264233	217264428	1000	-	.	transcript_id "STRG.866.2"; gene_id "STRG.866";
chr1A	StringTie	exon	217264508	217264709	1000	-	.	transcript_id "STRG.866.2"; gene_id "STRG.866";
chr1A	StringTie	exon	217265042	217266114	1000	-	.	transcript_id "STRG.866.2"; gene_id "STRG.866";
chr1A	StringTie	exon	217266200	217266262	1000	-	.	transcript_id "STRG.866.2"; gene_id "STRG.866";
chr1A	StringTie	exon	217266342	217266494	1000	-	.	transcript_id "STRG.866.2"; gene_id "STRG.866";
chr1A	StringTie	exon	217266584	217266865	1000	-	.	transcript_id "STRG.866.2"; gene_id "STRG.866";
chr1A	StringTie	transcript	217268130	217270835	1000	-	.	transcript_id "STRG.868.3"; gene_id "STRG.868"
chr1A	StringTie	exon	217268130	217268606	1000	-	.	transcript_id "STRG.868.3"; gene_id "STRG.868";
chr1A	StringTie	exon	217268691	217268774	1000	-	.	transcript_id "STRG.868.3"; gene_id "STRG.868";
chr1A	StringTie	exon	217268900	217270455	1000	-	.	transcript_id "STRG.868.3"; gene_id "STRG.868";
chr1A	StringTie	exon	217270548	217270835	1000	-	.	transcript_id "STRG.868.3"; gene_id "STRG.868";
chr1A	StringTie	transcript	217268130	217273542	1000	-	.	transcript_id "STRG.868.1"; gene_id "STRG.868"
chr1A	StringTie	exon	217268130	217268435	1000	-	.	transcript_id "STRG.868.1"; gene_id "STRG.868";
chr1A	StringTie	exon	217268535	217268606	1000	-	.	transcript_id "STRG.868.1"; gene_id "STRG.868";
chr1A	StringTie	exon	217268691	217268774	1000	-	.	transcript_id "STRG.868.1"; gene_id "STRG.868";
chr1A	StringTie	exon	217268900	217270455	1000	-	.	transcript_id "STRG.868.1"; gene_id "STRG.868";
chr1A	StringTie	exon	217270548	217270835	1000	-	.	transcript_id "STRG.868.1"; gene_id "STRG.868";
chr1A	StringTie	exon	217270937	217272174	1000	-	.	transcript_id "STRG.868.1"; gene_id "STRG.868";
chr1A	StringTie	exon	217272262	217272526	1000	-	.	transcript_id "STRG.868.1"; gene_id "STRG.868";
chr1A	StringTie	exon	217272727	217272951	1000	-	.	transcript_id "STRG.868.1"; gene_id "STRG.868";
chr1A	StringTie	exon	217273045	217273542	1000	-	.	transcript_id "STRG.868.1"; gene_id "STRG.868";
chr1A	StringTie	transcript	217268130	217273542	1000	-	.	transcript_id "STRG.868.2"; gene_id "STRG.868"
chr1A	StringTie	exon	217268130	217268435	1000	-	.	transcript_id "STRG.868.2"; gene_id "STRG.868";
chr1A	StringTie	exon	217268535	217268606	1000	-	.	transcript_id "STRG.868.2"; gene_id "STRG.868";
chr1A	StringTie	exon	217268691	217268774	1000	-	.	transcript_id "STRG.868.2"; gene_id "STRG.868";
chr1A	StringTie	exon	217268900	217269192	1000	-	.	transcript_id "STRG.868.2"; gene_id "STRG.868";
chr1A	StringTie	exon	217269798	217270455	1000	-	.	transcript_id "STRG.868.2"; gene_id "STRG.868";
chr1A	StringTie	exon	217270548	217270835	1000	-	.	transcript_id "STRG.868.2"; gene_id "STRG.868";
chr1A	StringTie	exon	217270937	217271384	1000	-	.	transcript_id "STRG.868.2"; gene_id "STRG.868";
chr1A	StringTie	exon	217271485	217272174	1000	-	.	transcript_id "STRG.868.2"; gene_id "STRG.868";
chr1A	StringTie	exon	217272262	217272526	1000	-	.	transcript_id "STRG.868.2"; gene_id "STRG.868";
chr1A	StringTie	exon	217272727	217272951	1000	-	.	transcript_id "STRG.868.2"; gene_id "STRG.868";
chr1A	StringTie	exon	217273045	217273542	1000	-	.	transcript_id "STRG.868.2"; gene_id "STRG.868";
chr1A	StringTie	transcript	217269193	217273542	1000	-	.	transcript_id "STRG.868.4"; gene_id "STRG.868"
chr1A	StringTie	exon	217269193	217270455	1000	-	.	transcript_id "STRG.868.4"; gene_id "STRG.868";
chr1A	StringTie	exon	217270548	217270835	1000	-	.	transcript_id "STRG.868.4"; gene_id "STRG.868";
chr1A	StringTie	exon	217270937	217271384	1000	-	.	transcript_id "STRG.868.4"; gene_id "STRG.868";
chr1A	StringTie	exon	217271485	217272174	1000	-	.	transcript_id "STRG.868.4"; gene_id "STRG.868";
chr1A	StringTie	exon	217272262	217272526	1000	-	.	transcript_id "STRG.868.4"; gene_id "STRG.868";
chr1A	StringTie	exon	217272727	217272951	1000	-	.	transcript_id "STRG.868.4"; gene_id "STRG.868";
chr1A	StringTie	exon	217273045	217273542	1000	-	.	transcript_id "STRG.868.4"; gene_id "STRG.868";
chr1A	StringTie	transcript	217425448	217457520	1000	+	.	transcript_id "STRG.869.1"; gene_id "STRG.869"
chr1A	StringTie	exon	217425448	217425721	1000	+	.	transcript_id "STRG.869.1"; gene_id "STRG.869";
chr1A	StringTie	exon	217425829	217425923	1000	+	.	transcript_id "STRG.869.1"; gene_id "STRG.869";
chr1A	StringTie	exon	217426337	217426449	1000	+	.	transcript_id "STRG.869.1"; gene_id "STRG.869";
chr1A	StringTie	exon	217433402	217433664	1000	+	.	transcript_id "STRG.869.1"; gene_id "STRG.869";
chr1A	StringTie	exon	217433865	217433936	1000	+	.	transcript_id "STRG.869.1"; gene_id "STRG.869";
chr1A	StringTie	exon	217434065	217434140	1000	+	.	transcript_id "STRG.869.1"; gene_id "STRG.869";
chr1A	StringTie	exon	217434293	217434391	1000	+	.	transcript_id "STRG.869.1"; gene_id "STRG.869";
chr1A	StringTie	exon	217434476	217434630	1000	+	.	transcript_id "STRG.869.1"; gene_id "STRG.869";
chr1A	StringTie	exon	217434715	217434819	1000	+	.	transcript_id "STRG.869.1"; gene_id "STRG.869";
chr1A	StringTie	exon	217434943	217435029	1000	+	.	transcript_id "STRG.869.1"; gene_id "STRG.869";
chr1A	StringTie	exon	217446367	217446451	1000	+	.	transcript_id "STRG.869.1"; gene_id "STRG.869";
chr1A	StringTie	exon	217446537	217446684	1000	+	.	transcript_id "STRG.869.1"; gene_id "STRG.869";
chr1A	StringTie	exon	217452895	217452971	1000	+	.	transcript_id "STRG.869.1"; gene_id "STRG.869";
chr1A	StringTie	exon	217453058	217453138	1000	+	.	transcript_id "STRG.869.1"; gene_id "STRG.869";
chr1A	StringTie	exon	217453630	217453821	1000	+	.	transcript_id "STRG.869.1"; gene_id "STRG.869";
chr1A	StringTie	exon	217453900	217454013	1000	+	.	transcript_id "STRG.869.1"; gene_id "STRG.869";
chr1A	StringTie	exon	217454116	217454208	1000	+	.	transcript_id "STRG.869.1"; gene_id "STRG.869";
chr1A	StringTie	exon	217454326	217454452	1000	+	.	transcript_id "STRG.869.1"; gene_id "STRG.869";
chr1A	StringTie	exon	217455794	217455870	1000	+	.	transcript_id "STRG.869.1"; gene_id "STRG.869";
chr1A	StringTie	exon	217456214	217456261	1000	+	.	transcript_id "STRG.869.1"; gene_id "STRG.869";
chr1A	StringTie	exon	217456349	217456418	1000	+	.	transcript_id "STRG.869.1"; gene_id "STRG.869";
chr1A	StringTie	exon	217456494	217456567	1000	+	.	transcript_id "STRG.869.1"; gene_id "STRG.869";
chr1A	StringTie	exon	217456651	217456761	1000	+	.	transcript_id "STRG.869.1"; gene_id "STRG.869";
chr1A	StringTie	exon	217456968	217457520	1000	+	.	transcript_id "STRG.869.1"; gene_id "STRG.869";
chr1A	StringTie	transcript	217425448	217457520	1000	+	.	transcript_id "STRG.869.2"; gene_id "STRG.869"
chr1A	StringTie	exon	217425448	217425712	1000	+	.	transcript_id "STRG.869.2"; gene_id "STRG.869";
chr1A	StringTie	exon	217425829	217425923	1000	+	.	transcript_id "STRG.869.2"; gene_id "STRG.869";
chr1A	StringTie	exon	217426337	217426449	1000	+	.	transcript_id "STRG.869.2"; gene_id "STRG.869";
chr1A	StringTie	exon	217433402	217433664	1000	+	.	transcript_id "STRG.869.2"; gene_id "STRG.869";
chr1A	StringTie	exon	217433865	217433936	1000	+	.	transcript_id "STRG.869.2"; gene_id "STRG.869";
chr1A	StringTie	exon	217434065	217434140	1000	+	.	transcript_id "STRG.869.2"; gene_id "STRG.869";
chr1A	StringTie	exon	217434293	217434391	1000	+	.	transcript_id "STRG.869.2"; gene_id "STRG.869";
chr1A	StringTie	exon	217434476	217434630	1000	+	.	transcript_id "STRG.869.2"; gene_id "STRG.869";
chr1A	StringTie	exon	217434715	217434819	1000	+	.	transcript_id "STRG.869.2"; gene_id "STRG.869";
chr1A	StringTie	exon	217434943	217435029	1000	+	.	transcript_id "STRG.869.2"; gene_id "STRG.869";
chr1A	StringTie	exon	217446367	217446451	1000	+	.	transcript_id "STRG.869.2"; gene_id "STRG.869";
chr1A	StringTie	exon	217446537	217446684	1000	+	.	transcript_id "STRG.869.2"; gene_id "STRG.869";
chr1A	StringTie	exon	217452895	217452971	1000	+	.	transcript_id "STRG.869.2"; gene_id "STRG.869";
chr1A	StringTie	exon	217453058	217453138	1000	+	.	transcript_id "STRG.869.2"; gene_id "STRG.869";
chr1A	StringTie	exon	217453630	217453821	1000	+	.	transcript_id "STRG.869.2"; gene_id "STRG.869";
chr1A	StringTie	exon	217453900	217454013	1000	+	.	transcript_id "STRG.869.2"; gene_id "STRG.869";
chr1A	StringTie	exon	217454116	217454208	1000	+	.	transcript_id "STRG.869.2"; gene_id "STRG.869";
chr1A	StringTie	exon	217454326	217454452	1000	+	.	transcript_id "STRG.869.2"; gene_id "STRG.869";
chr1A	StringTie	exon	217455794	217455870	1000	+	.	transcript_id "STRG.869.2"; gene_id "STRG.869";
chr1A	StringTie	exon	217456214	217456261	1000	+	.	transcript_id "STRG.869.2"; gene_id "STRG.869";
chr1A	StringTie	exon	217456349	217456418	1000	+	.	transcript_id "STRG.869.2"; gene_id "STRG.869";
chr1A	StringTie	exon	217456494	217456567	1000	+	.	transcript_id "STRG.869.2"; gene_id "STRG.869";
chr1A	StringTie	exon	217456651	217456761	1000	+	.	transcript_id "STRG.869.2"; gene_id "STRG.869";
chr1A	StringTie	exon	217456968	217457520	1000	+	.	transcript_id "STRG.869.2"; gene_id "STRG.869";
chr1A	StringTie	transcript	217425448	217457520	1000	+	.	transcript_id "STRG.869.3"; gene_id "STRG.869"
chr1A	StringTie	exon	217425448	217425712	1000	+	.	transcript_id "STRG.869.3"; gene_id "STRG.869";
chr1A	StringTie	exon	217425829	217425923	1000	+	.	transcript_id "STRG.869.3"; gene_id "STRG.869";
chr1A	StringTie	exon	217426337	217426449	1000	+	.	transcript_id "STRG.869.3"; gene_id "STRG.869";
chr1A	StringTie	exon	217433402	217433664	1000	+	.	transcript_id "STRG.869.3"; gene_id "STRG.869";
chr1A	StringTie	exon	217433865	217433936	1000	+	.	transcript_id "STRG.869.3"; gene_id "STRG.869";
chr1A	StringTie	exon	217434065	217434140	1000	+	.	transcript_id "STRG.869.3"; gene_id "STRG.869";
chr1A	StringTie	exon	217434293	217434391	1000	+	.	transcript_id "STRG.869.3"; gene_id "STRG.869";
chr1A	StringTie	exon	217434476	217434630	1000	+	.	transcript_id "STRG.869.3"; gene_id "STRG.869";
chr1A	StringTie	exon	217434715	217434819	1000	+	.	transcript_id "STRG.869.3"; gene_id "STRG.869";
chr1A	StringTie	exon	217446367	217446451	1000	+	.	transcript_id "STRG.869.3"; gene_id "STRG.869";
chr1A	StringTie	exon	217446537	217446684	1000	+	.	transcript_id "STRG.869.3"; gene_id "STRG.869";
chr1A	StringTie	exon	217452895	217452971	1000	+	.	transcript_id "STRG.869.3"; gene_id "STRG.869";
chr1A	StringTie	exon	217453058	217453138	1000	+	.	transcript_id "STRG.869.3"; gene_id "STRG.869";
chr1A	StringTie	exon	217453630	217453821	1000	+	.	transcript_id "STRG.869.3"; gene_id "STRG.869";
chr1A	StringTie	exon	217453900	217454013	1000	+	.	transcript_id "STRG.869.3"; gene_id "STRG.869";
chr1A	StringTie	exon	217454116	217454208	1000	+	.	transcript_id "STRG.869.3"; gene_id "STRG.869";
chr1A	StringTie	exon	217454326	217454452	1000	+	.	transcript_id "STRG.869.3"; gene_id "STRG.869";
chr1A	StringTie	exon	217455794	217455870	1000	+	.	transcript_id "STRG.869.3"; gene_id "STRG.869";
chr1A	StringTie	exon	217456214	217456261	1000	+	.	transcript_id "STRG.869.3"; gene_id "STRG.869";
chr1A	StringTie	exon	217456349	217456418	1000	+	.	transcript_id "STRG.869.3"; gene_id "STRG.869";
chr1A	StringTie	exon	217456494	217456567	1000	+	.	transcript_id "STRG.869.3"; gene_id "STRG.869";
chr1A	StringTie	exon	217456651	217456761	1000	+	.	transcript_id "STRG.869.3"; gene_id "STRG.869";
chr1A	StringTie	exon	217456968	217457520	1000	+	.	transcript_id "STRG.869.3"; gene_id "STRG.869";
chr1A	StringTie	transcript	217425448	217457520	1000	+	.	transcript_id "STRG.869.4"; gene_id "STRG.869"
chr1A	StringTie	exon	217425448	217425721	1000	+	.	transcript_id "STRG.869.4"; gene_id "STRG.869";
chr1A	StringTie	exon	217425829	217425923	1000	+	.	transcript_id "STRG.869.4"; gene_id "STRG.869";
chr1A	StringTie	exon	217426337	217426449	1000	+	.	transcript_id "STRG.869.4"; gene_id "STRG.869";
chr1A	StringTie	exon	217433402	217433664	1000	+	.	transcript_id "STRG.869.4"; gene_id "STRG.869";
chr1A	StringTie	exon	217433865	217433936	1000	+	.	transcript_id "STRG.869.4"; gene_id "STRG.869";
chr1A	StringTie	exon	217434065	217434140	1000	+	.	transcript_id "STRG.869.4"; gene_id "STRG.869";
chr1A	StringTie	exon	217434293	217434391	1000	+	.	transcript_id "STRG.869.4"; gene_id "STRG.869";
chr1A	StringTie	exon	217434476	217434630	1000	+	.	transcript_id "STRG.869.4"; gene_id "STRG.869";
chr1A	StringTie	exon	217434715	217434819	1000	+	.	transcript_id "STRG.869.4"; gene_id "STRG.869";
chr1A	StringTie	exon	217446367	217446451	1000	+	.	transcript_id "STRG.869.4"; gene_id "STRG.869";
chr1A	StringTie	exon	217446537	217446684	1000	+	.	transcript_id "STRG.869.4"; gene_id "STRG.869";
chr1A	StringTie	exon	217452895	217452971	1000	+	.	transcript_id "STRG.869.4"; gene_id "STRG.869";
chr1A	StringTie	exon	217453058	217453138	1000	+	.	transcript_id "STRG.869.4"; gene_id "STRG.869";
chr1A	StringTie	exon	217453630	217453821	1000	+	.	transcript_id "STRG.869.4"; gene_id "STRG.869";
chr1A	StringTie	exon	217453900	217454013	1000	+	.	transcript_id "STRG.869.4"; gene_id "STRG.869";
chr1A	StringTie	exon	217454116	217454208	1000	+	.	transcript_id "STRG.869.4"; gene_id "STRG.869";
chr1A	StringTie	exon	217454326	217454452	1000	+	.	transcript_id "STRG.869.4"; gene_id "STRG.869";
chr1A	StringTie	exon	217455794	217455870	1000	+	.	transcript_id "STRG.869.4"; gene_id "STRG.869";
chr1A	StringTie	exon	217456214	217456261	1000	+	.	transcript_id "STRG.869.4"; gene_id "STRG.869";
chr1A	StringTie	exon	217456349	217456418	1000	+	.	transcript_id "STRG.869.4"; gene_id "STRG.869";
chr1A	StringTie	exon	217456494	217456567	1000	+	.	transcript_id "STRG.869.4"; gene_id "STRG.869";
chr1A	StringTie	exon	217456651	217456761	1000	+	.	transcript_id "STRG.869.4"; gene_id "STRG.869";
chr1A	StringTie	exon	217456968	217457520	1000	+	.	transcript_id "STRG.869.4"; gene_id "STRG.869";
chr1A	StringTie	transcript	217891734	217900965	1000	-	.	transcript_id "STRG.873.1"; gene_id "STRG.873"
chr1A	StringTie	exon	217891734	217892188	1000	-	.	transcript_id "STRG.873.1"; gene_id "STRG.873";
chr1A	StringTie	exon	217892867	217893068	1000	-	.	transcript_id "STRG.873.1"; gene_id "STRG.873";
chr1A	StringTie	exon	217893195	217893295	1000	-	.	transcript_id "STRG.873.1"; gene_id "STRG.873";
chr1A	StringTie	exon	217893525	217893677	1000	-	.	transcript_id "STRG.873.1"; gene_id "STRG.873";
chr1A	StringTie	exon	217895991	217896117	1000	-	.	transcript_id "STRG.873.1"; gene_id "STRG.873";
chr1A	StringTie	exon	217896198	217896301	1000	-	.	transcript_id "STRG.873.1"; gene_id "STRG.873";
chr1A	StringTie	exon	217898672	217898773	1000	-	.	transcript_id "STRG.873.1"; gene_id "STRG.873";
chr1A	StringTie	exon	217899632	217899775	1000	-	.	transcript_id "STRG.873.1"; gene_id "STRG.873";
chr1A	StringTie	exon	217900194	217900566	1000	-	.	transcript_id "STRG.873.1"; gene_id "STRG.873";
chr1A	StringTie	exon	217900661	217900777	1000	-	.	transcript_id "STRG.873.1"; gene_id "STRG.873";
chr1A	StringTie	exon	217900873	217900965	1000	-	.	transcript_id "STRG.873.1"; gene_id "STRG.873";
chr1A	StringTie	transcript	220393954	220395405	1000	-	.	transcript_id "STRG.870.1"; gene_id "STRG.870"
chr1A	StringTie	exon	220393954	220394409	1000	-	.	transcript_id "STRG.870.1"; gene_id "STRG.870";
chr1A	StringTie	exon	220395109	220395163	1000	-	.	transcript_id "STRG.870.1"; gene_id "STRG.870";
chr1A	StringTie	exon	220395248	220395405	1000	-	.	transcript_id "STRG.870.1"; gene_id "STRG.870";
chr1A	StringTie	transcript	220399038	220403330	1000	-	.	transcript_id "STRG.871.1"; gene_id "STRG.871"
chr1A	StringTie	exon	220399038	220399606	1000	-	.	transcript_id "STRG.871.1"; gene_id "STRG.871";
chr1A	StringTie	exon	220399698	220399807	1000	-	.	transcript_id "STRG.871.1"; gene_id "STRG.871";
chr1A	StringTie	exon	220400206	220400280	1000	-	.	transcript_id "STRG.871.1"; gene_id "STRG.871";
chr1A	StringTie	exon	220400364	220400788	1000	-	.	transcript_id "STRG.871.1"; gene_id "STRG.871";
chr1A	StringTie	exon	220403010	220403330	1000	-	.	transcript_id "STRG.871.1"; gene_id "STRG.871";
chr1A	StringTie	transcript	223013848	223016872	1000	-	.	transcript_id "STRG.872.1"; gene_id "STRG.872"
chr1A	StringTie	exon	223013848	223014514	1000	-	.	transcript_id "STRG.872.1"; gene_id "STRG.872";
chr1A	StringTie	exon	223015975	223016579	1000	-	.	transcript_id "STRG.872.1"; gene_id "STRG.872";
chr1A	StringTie	exon	223016713	223016872	1000	-	.	transcript_id "STRG.872.1"; gene_id "STRG.872";
chr1A	StringTie	transcript	223013848	223016872	1000	-	.	transcript_id "STRG.872.2"; gene_id "STRG.872"
chr1A	StringTie	exon	223013848	223014514	1000	-	.	transcript_id "STRG.872.2"; gene_id "STRG.872";
chr1A	StringTie	exon	223015975	223016579	1000	-	.	transcript_id "STRG.872.2"; gene_id "STRG.872";
chr1A	StringTie	exon	223016671	223016872	1000	-	.	transcript_id "STRG.872.2"; gene_id "STRG.872";
chr1A	StringTie	transcript	226650702	226681892	1000	-	.	transcript_id "STRG.875.1"; gene_id "STRG.875"
chr1A	StringTie	exon	226650702	226651204	1000	-	.	transcript_id "STRG.875.1"; gene_id "STRG.875";
chr1A	StringTie	exon	226651292	226651381	1000	-	.	transcript_id "STRG.875.1"; gene_id "STRG.875";
chr1A	StringTie	exon	226652071	226652134	1000	-	.	transcript_id "STRG.875.1"; gene_id "STRG.875";
chr1A	StringTie	exon	226652228	226652691	1000	-	.	transcript_id "STRG.875.1"; gene_id "STRG.875";
chr1A	StringTie	exon	226653162	226653360	1000	-	.	transcript_id "STRG.875.1"; gene_id "STRG.875";
chr1A	StringTie	exon	226653464	226653624	1000	-	.	transcript_id "STRG.875.1"; gene_id "STRG.875";
chr1A	StringTie	exon	226675429	226675581	1000	-	.	transcript_id "STRG.875.1"; gene_id "STRG.875";
chr1A	StringTie	exon	226675784	226675954	1000	-	.	transcript_id "STRG.875.1"; gene_id "STRG.875";
chr1A	StringTie	exon	226676058	226676157	1000	-	.	transcript_id "STRG.875.1"; gene_id "STRG.875";
chr1A	StringTie	exon	226676603	226676691	1000	-	.	transcript_id "STRG.875.1"; gene_id "STRG.875";
chr1A	StringTie	exon	226676776	226676874	1000	-	.	transcript_id "STRG.875.1"; gene_id "STRG.875";
chr1A	StringTie	exon	226676985	226677255	1000	-	.	transcript_id "STRG.875.1"; gene_id "STRG.875";
chr1A	StringTie	exon	226677340	226677537	1000	-	.	transcript_id "STRG.875.1"; gene_id "STRG.875";
chr1A	StringTie	exon	226677618	226677717	1000	-	.	transcript_id "STRG.875.1"; gene_id "STRG.875";
chr1A	StringTie	exon	226678826	226678958	1000	-	.	transcript_id "STRG.875.1"; gene_id "STRG.875";
chr1A	StringTie	exon	226679053	226679314	1000	-	.	transcript_id "STRG.875.1"; gene_id "STRG.875";
chr1A	StringTie	exon	226681069	226681892	1000	-	.	transcript_id "STRG.875.1"; gene_id "STRG.875";
chr1A	StringTie	transcript	228751030	228758946	1000	-	.	transcript_id "STRG.874.1"; gene_id "STRG.874"
chr1A	StringTie	exon	228751030	228752142	1000	-	.	transcript_id "STRG.874.1"; gene_id "STRG.874";
chr1A	StringTie	exon	228752903	228752957	1000	-	.	transcript_id "STRG.874.1"; gene_id "STRG.874";
chr1A	StringTie	exon	228753440	228753496	1000	-	.	transcript_id "STRG.874.1"; gene_id "STRG.874";
chr1A	StringTie	exon	228753722	228753822	1000	-	.	transcript_id "STRG.874.1"; gene_id "STRG.874";
chr1A	StringTie	exon	228753929	228754025	1000	-	.	transcript_id "STRG.874.1"; gene_id "STRG.874";
chr1A	StringTie	exon	228754124	228758946	1000	-	.	transcript_id "STRG.874.1"; gene_id "STRG.874";
chr1A	StringTie	transcript	228763043	228804799	1000	-	.	transcript_id "STRG.876.1"; gene_id "STRG.876"
chr1A	StringTie	exon	228763043	228763664	1000	-	.	transcript_id "STRG.876.1"; gene_id "STRG.876";
chr1A	StringTie	exon	228763783	228764169	1000	-	.	transcript_id "STRG.876.1"; gene_id "STRG.876";
chr1A	StringTie	exon	228804290	228804799	1000	-	.	transcript_id "STRG.876.1"; gene_id "STRG.876";
chr1A	StringTie	transcript	228772637	228804799	1000	-	.	transcript_id "STRG.876.2"; gene_id "STRG.876"
chr1A	StringTie	exon	228772637	228773593	1000	-	.	transcript_id "STRG.876.2"; gene_id "STRG.876";
chr1A	StringTie	exon	228804290	228804799	1000	-	.	transcript_id "STRG.876.2"; gene_id "STRG.876";
chr1A	StringTie	transcript	229930664	229933993	1000	-	.	transcript_id "STRG.878.1"; gene_id "STRG.878"
chr1A	StringTie	exon	229930664	229930971	1000	-	.	transcript_id "STRG.878.1"; gene_id "STRG.878";
chr1A	StringTie	exon	229931054	229931420	1000	-	.	transcript_id "STRG.878.1"; gene_id "STRG.878";
chr1A	StringTie	exon	229931521	229931707	1000	-	.	transcript_id "STRG.878.1"; gene_id "STRG.878";
chr1A	StringTie	exon	229931794	229932349	1000	-	.	transcript_id "STRG.878.1"; gene_id "STRG.878";
chr1A	StringTie	exon	229932554	229932889	1000	-	.	transcript_id "STRG.878.1"; gene_id "STRG.878";
chr1A	StringTie	exon	229933313	229933546	1000	-	.	transcript_id "STRG.878.1"; gene_id "STRG.878";
chr1A	StringTie	exon	229933656	229933993	1000	-	.	transcript_id "STRG.878.1"; gene_id "STRG.878";
chr1A	StringTie	transcript	230534219	230541521	1000	-	.	transcript_id "STRG.877.1"; gene_id "STRG.877"
chr1A	StringTie	exon	230534219	230534730	1000	-	.	transcript_id "STRG.877.1"; gene_id "STRG.877";
chr1A	StringTie	exon	230535497	230535688	1000	-	.	transcript_id "STRG.877.1"; gene_id "STRG.877";
chr1A	StringTie	exon	230535799	230536524	1000	-	.	transcript_id "STRG.877.1"; gene_id "STRG.877";
chr1A	StringTie	exon	230537245	230537396	1000	-	.	transcript_id "STRG.877.1"; gene_id "STRG.877";
chr1A	StringTie	exon	230538413	230538644	1000	-	.	transcript_id "STRG.877.1"; gene_id "STRG.877";
chr1A	StringTie	exon	230539226	230539552	1000	-	.	transcript_id "STRG.877.1"; gene_id "STRG.877";
chr1A	StringTie	exon	230541389	230541521	1000	-	.	transcript_id "STRG.877.1"; gene_id "STRG.877";
chr1A	StringTie	transcript	230838562	230845283	1000	+	.	transcript_id "STRG.879.1"; gene_id "STRG.879"
chr1A	StringTie	exon	230838562	230838824	1000	+	.	transcript_id "STRG.879.1"; gene_id "STRG.879";
chr1A	StringTie	exon	230839145	230839209	1000	+	.	transcript_id "STRG.879.1"; gene_id "STRG.879";
chr1A	StringTie	exon	230841853	230841949	1000	+	.	transcript_id "STRG.879.1"; gene_id "STRG.879";
chr1A	StringTie	exon	230842062	230842190	1000	+	.	transcript_id "STRG.879.1"; gene_id "STRG.879";
chr1A	StringTie	exon	230842443	230842551	1000	+	.	transcript_id "STRG.879.1"; gene_id "STRG.879";
chr1A	StringTie	exon	230842815	230842959	1000	+	.	transcript_id "STRG.879.1"; gene_id "STRG.879";
chr1A	StringTie	exon	230843269	230843311	1000	+	.	transcript_id "STRG.879.1"; gene_id "STRG.879";
chr1A	StringTie	exon	230844376	230844549	1000	+	.	transcript_id "STRG.879.1"; gene_id "STRG.879";
chr1A	StringTie	exon	230844732	230845283	1000	+	.	transcript_id "STRG.879.1"; gene_id "STRG.879";
chr1A	StringTie	transcript	230838562	230845283	1000	+	.	transcript_id "STRG.879.2"; gene_id "STRG.879"
chr1A	StringTie	exon	230838562	230838824	1000	+	.	transcript_id "STRG.879.2"; gene_id "STRG.879";
chr1A	StringTie	exon	230839145	230839209	1000	+	.	transcript_id "STRG.879.2"; gene_id "STRG.879";
chr1A	StringTie	exon	230841853	230841949	1000	+	.	transcript_id "STRG.879.2"; gene_id "STRG.879";
chr1A	StringTie	exon	230842062	230842190	1000	+	.	transcript_id "STRG.879.2"; gene_id "STRG.879";
chr1A	StringTie	exon	230842443	230842551	1000	+	.	transcript_id "STRG.879.2"; gene_id "STRG.879";
chr1A	StringTie	exon	230842815	230842959	1000	+	.	transcript_id "STRG.879.2"; gene_id "STRG.879";
chr1A	StringTie	exon	230843269	230843311	1000	+	.	transcript_id "STRG.879.2"; gene_id "STRG.879";
chr1A	StringTie	exon	230844376	230844549	1000	+	.	transcript_id "STRG.879.2"; gene_id "STRG.879";
chr1A	StringTie	exon	230844732	230844864	1000	+	.	transcript_id "STRG.879.2"; gene_id "STRG.879";
chr1A	StringTie	exon	230844944	230845283	1000	+	.	transcript_id "STRG.879.2"; gene_id "STRG.879";
chr1A	StringTie	transcript	230838562	230845283	1000	+	.	transcript_id "STRG.879.3"; gene_id "STRG.879"
chr1A	StringTie	exon	230838562	230838824	1000	+	.	transcript_id "STRG.879.3"; gene_id "STRG.879";
chr1A	StringTie	exon	230839145	230839209	1000	+	.	transcript_id "STRG.879.3"; gene_id "STRG.879";
chr1A	StringTie	exon	230841853	230841949	1000	+	.	transcript_id "STRG.879.3"; gene_id "STRG.879";
chr1A	StringTie	exon	230842062	230842190	1000	+	.	transcript_id "STRG.879.3"; gene_id "STRG.879";
chr1A	StringTie	exon	230842443	230842551	1000	+	.	transcript_id "STRG.879.3"; gene_id "STRG.879";
chr1A	StringTie	exon	230842611	230842959	1000	+	.	transcript_id "STRG.879.3"; gene_id "STRG.879";
chr1A	StringTie	exon	230843269	230843311	1000	+	.	transcript_id "STRG.879.3"; gene_id "STRG.879";
chr1A	StringTie	exon	230844376	230844549	1000	+	.	transcript_id "STRG.879.3"; gene_id "STRG.879";
chr1A	StringTie	exon	230844732	230845283	1000	+	.	transcript_id "STRG.879.3"; gene_id "STRG.879";
chr1A	StringTie	transcript	231683893	231690165	1000	-	.	transcript_id "STRG.880.1"; gene_id "STRG.880"
chr1A	StringTie	exon	231683893	231684863	1000	-	.	transcript_id "STRG.880.1"; gene_id "STRG.880";
chr1A	StringTie	exon	231688945	231689075	1000	-	.	transcript_id "STRG.880.1"; gene_id "STRG.880";
chr1A	StringTie	exon	231689215	231689290	1000	-	.	transcript_id "STRG.880.1"; gene_id "STRG.880";
chr1A	StringTie	exon	231689397	231690165	1000	-	.	transcript_id "STRG.880.1"; gene_id "STRG.880";
chr1A	StringTie	transcript	231683893	231690165	1000	-	.	transcript_id "STRG.880.2"; gene_id "STRG.880"
chr1A	StringTie	exon	231683893	231684863	1000	-	.	transcript_id "STRG.880.2"; gene_id "STRG.880";
chr1A	StringTie	exon	231684999	231685094	1000	-	.	transcript_id "STRG.880.2"; gene_id "STRG.880";
chr1A	StringTie	exon	231688945	231689075	1000	-	.	transcript_id "STRG.880.2"; gene_id "STRG.880";
chr1A	StringTie	exon	231689215	231689290	1000	-	.	transcript_id "STRG.880.2"; gene_id "STRG.880";
chr1A	StringTie	exon	231689397	231690165	1000	-	.	transcript_id "STRG.880.2"; gene_id "STRG.880";
chr1A	StringTie	transcript	231683893	231690165	1000	-	.	transcript_id "STRG.880.3"; gene_id "STRG.880"
chr1A	StringTie	exon	231683893	231684863	1000	-	.	transcript_id "STRG.880.3"; gene_id "STRG.880";
chr1A	StringTie	exon	231684999	231685094	1000	-	.	transcript_id "STRG.880.3"; gene_id "STRG.880";
chr1A	StringTie	exon	231689215	231689290	1000	-	.	transcript_id "STRG.880.3"; gene_id "STRG.880";
chr1A	StringTie	exon	231689397	231690165	1000	-	.	transcript_id "STRG.880.3"; gene_id "STRG.880";
chr1A	StringTie	transcript	231683893	231690165	1000	-	.	transcript_id "STRG.880.4"; gene_id "STRG.880"
chr1A	StringTie	exon	231683893	231684863	1000	-	.	transcript_id "STRG.880.4"; gene_id "STRG.880";
chr1A	StringTie	exon	231689215	231689290	1000	-	.	transcript_id "STRG.880.4"; gene_id "STRG.880";
chr1A	StringTie	exon	231689397	231690165	1000	-	.	transcript_id "STRG.880.4"; gene_id "STRG.880";
chr1A	StringTie	transcript	232192286	232198576	1000	-	.	transcript_id "STRG.881.1"; gene_id "STRG.881"
chr1A	StringTie	exon	232192286	232193181	1000	-	.	transcript_id "STRG.881.1"; gene_id "STRG.881";
chr1A	StringTie	exon	232193680	232193793	1000	-	.	transcript_id "STRG.881.1"; gene_id "STRG.881";
chr1A	StringTie	exon	232193867	232194160	1000	-	.	transcript_id "STRG.881.1"; gene_id "STRG.881";
chr1A	StringTie	exon	232194292	232194461	1000	-	.	transcript_id "STRG.881.1"; gene_id "STRG.881";
chr1A	StringTie	exon	232194544	232194631	1000	-	.	transcript_id "STRG.881.1"; gene_id "STRG.881";
chr1A	StringTie	exon	232195013	232195058	1000	-	.	transcript_id "STRG.881.1"; gene_id "STRG.881";
chr1A	StringTie	exon	232195142	232195224	1000	-	.	transcript_id "STRG.881.1"; gene_id "STRG.881";
chr1A	StringTie	exon	232195561	232195657	1000	-	.	transcript_id "STRG.881.1"; gene_id "STRG.881";
chr1A	StringTie	exon	232195784	232195834	1000	-	.	transcript_id "STRG.881.1"; gene_id "STRG.881";
chr1A	StringTie	exon	232195933	232196012	1000	-	.	transcript_id "STRG.881.1"; gene_id "STRG.881";
chr1A	StringTie	exon	232196158	232196241	1000	-	.	transcript_id "STRG.881.1"; gene_id "STRG.881";
chr1A	StringTie	exon	232196321	232196479	1000	-	.	transcript_id "STRG.881.1"; gene_id "STRG.881";
chr1A	StringTie	exon	232197091	232197246	1000	-	.	transcript_id "STRG.881.1"; gene_id "STRG.881";
chr1A	StringTie	exon	232197713	232198576	1000	-	.	transcript_id "STRG.881.1"; gene_id "STRG.881";
chr1A	StringTie	transcript	233980162	233992776	1000	+	.	transcript_id "STRG.883.4"; gene_id "STRG.883"
chr1A	StringTie	exon	233980162	233980561	1000	+	.	transcript_id "STRG.883.4"; gene_id "STRG.883";
chr1A	StringTie	exon	233980650	233981051	1000	+	.	transcript_id "STRG.883.4"; gene_id "STRG.883";
chr1A	StringTie	exon	233982033	233982302	1000	+	.	transcript_id "STRG.883.4"; gene_id "STRG.883";
chr1A	StringTie	exon	233982390	233982510	1000	+	.	transcript_id "STRG.883.4"; gene_id "STRG.883";
chr1A	StringTie	exon	233987113	233987177	1000	+	.	transcript_id "STRG.883.4"; gene_id "STRG.883";
chr1A	StringTie	exon	233989940	233990017	1000	+	.	transcript_id "STRG.883.4"; gene_id "STRG.883";
chr1A	StringTie	exon	233990095	233990205	1000	+	.	transcript_id "STRG.883.4"; gene_id "STRG.883";
chr1A	StringTie	exon	233990352	233990396	1000	+	.	transcript_id "STRG.883.4"; gene_id "STRG.883";
chr1A	StringTie	exon	233990589	233990762	1000	+	.	transcript_id "STRG.883.4"; gene_id "STRG.883";
chr1A	StringTie	exon	233991304	233992776	1000	+	.	transcript_id "STRG.883.4"; gene_id "STRG.883";
chr1A	StringTie	transcript	233980162	233993426	1000	+	.	transcript_id "STRG.883.1"; gene_id "STRG.883"
chr1A	StringTie	exon	233980162	233980561	1000	+	.	transcript_id "STRG.883.1"; gene_id "STRG.883";
chr1A	StringTie	exon	233980818	233981051	1000	+	.	transcript_id "STRG.883.1"; gene_id "STRG.883";
chr1A	StringTie	exon	233982033	233982302	1000	+	.	transcript_id "STRG.883.1"; gene_id "STRG.883";
chr1A	StringTie	exon	233982390	233982510	1000	+	.	transcript_id "STRG.883.1"; gene_id "STRG.883";
chr1A	StringTie	exon	233987113	233987177	1000	+	.	transcript_id "STRG.883.1"; gene_id "STRG.883";
chr1A	StringTie	exon	233989940	233990017	1000	+	.	transcript_id "STRG.883.1"; gene_id "STRG.883";
chr1A	StringTie	exon	233990095	233990205	1000	+	.	transcript_id "STRG.883.1"; gene_id "STRG.883";
chr1A	StringTie	exon	233990352	233990396	1000	+	.	transcript_id "STRG.883.1"; gene_id "STRG.883";
chr1A	StringTie	exon	233990589	233990762	1000	+	.	transcript_id "STRG.883.1"; gene_id "STRG.883";
chr1A	StringTie	exon	233991304	233993426	1000	+	.	transcript_id "STRG.883.1"; gene_id "STRG.883";
chr1A	StringTie	transcript	233980162	233993426	1000	+	.	transcript_id "STRG.883.2"; gene_id "STRG.883"
chr1A	StringTie	exon	233980162	233980561	1000	+	.	transcript_id "STRG.883.2"; gene_id "STRG.883";
chr1A	StringTie	exon	233980818	233981051	1000	+	.	transcript_id "STRG.883.2"; gene_id "STRG.883";
chr1A	StringTie	exon	233982033	233982302	1000	+	.	transcript_id "STRG.883.2"; gene_id "STRG.883";
chr1A	StringTie	exon	233982390	233982510	1000	+	.	transcript_id "STRG.883.2"; gene_id "STRG.883";
chr1A	StringTie	exon	233987113	233987177	1000	+	.	transcript_id "STRG.883.2"; gene_id "STRG.883";
chr1A	StringTie	exon	233989940	233990017	1000	+	.	transcript_id "STRG.883.2"; gene_id "STRG.883";
chr1A	StringTie	exon	233990095	233990205	1000	+	.	transcript_id "STRG.883.2"; gene_id "STRG.883";
chr1A	StringTie	exon	233990352	233990396	1000	+	.	transcript_id "STRG.883.2"; gene_id "STRG.883";
chr1A	StringTie	exon	233990589	233990762	1000	+	.	transcript_id "STRG.883.2"; gene_id "STRG.883";
chr1A	StringTie	exon	233991304	233992776	1000	+	.	transcript_id "STRG.883.2"; gene_id "STRG.883";
chr1A	StringTie	exon	233992882	233993426	1000	+	.	transcript_id "STRG.883.2"; gene_id "STRG.883";
chr1A	StringTie	transcript	233980162	233993426	1000	+	.	transcript_id "STRG.883.3"; gene_id "STRG.883"
chr1A	StringTie	exon	233980162	233980561	1000	+	.	transcript_id "STRG.883.3"; gene_id "STRG.883";
chr1A	StringTie	exon	233980818	233981051	1000	+	.	transcript_id "STRG.883.3"; gene_id "STRG.883";
chr1A	StringTie	exon	233982033	233982302	1000	+	.	transcript_id "STRG.883.3"; gene_id "STRG.883";
chr1A	StringTie	exon	233982390	233982510	1000	+	.	transcript_id "STRG.883.3"; gene_id "STRG.883";
chr1A	StringTie	exon	233987113	233987474	1000	+	.	transcript_id "STRG.883.3"; gene_id "STRG.883";
chr1A	StringTie	exon	233987681	233990017	1000	+	.	transcript_id "STRG.883.3"; gene_id "STRG.883";
chr1A	StringTie	exon	233990095	233990205	1000	+	.	transcript_id "STRG.883.3"; gene_id "STRG.883";
chr1A	StringTie	exon	233990352	233990396	1000	+	.	transcript_id "STRG.883.3"; gene_id "STRG.883";
chr1A	StringTie	exon	233990589	233990762	1000	+	.	transcript_id "STRG.883.3"; gene_id "STRG.883";
chr1A	StringTie	exon	233991304	233992776	1000	+	.	transcript_id "STRG.883.3"; gene_id "STRG.883";
chr1A	StringTie	exon	233992882	233993426	1000	+	.	transcript_id "STRG.883.3"; gene_id "STRG.883";
chr1A	StringTie	transcript	233980162	233993426	1000	+	.	transcript_id "STRG.883.5"; gene_id "STRG.883"
chr1A	StringTie	exon	233980162	233980561	1000	+	.	transcript_id "STRG.883.5"; gene_id "STRG.883";
chr1A	StringTie	exon	233980818	233981051	1000	+	.	transcript_id "STRG.883.5"; gene_id "STRG.883";
chr1A	StringTie	exon	233982033	233982302	1000	+	.	transcript_id "STRG.883.5"; gene_id "STRG.883";
chr1A	StringTie	exon	233982390	233982510	1000	+	.	transcript_id "STRG.883.5"; gene_id "STRG.883";
chr1A	StringTie	exon	233982590	233982708	1000	+	.	transcript_id "STRG.883.5"; gene_id "STRG.883";
chr1A	StringTie	exon	233987113	233987474	1000	+	.	transcript_id "STRG.883.5"; gene_id "STRG.883";
chr1A	StringTie	exon	233987681	233990017	1000	+	.	transcript_id "STRG.883.5"; gene_id "STRG.883";
chr1A	StringTie	exon	233990095	233990205	1000	+	.	transcript_id "STRG.883.5"; gene_id "STRG.883";
chr1A	StringTie	exon	233990352	233990396	1000	+	.	transcript_id "STRG.883.5"; gene_id "STRG.883";
chr1A	StringTie	exon	233990589	233990762	1000	+	.	transcript_id "STRG.883.5"; gene_id "STRG.883";
chr1A	StringTie	exon	233991304	233993426	1000	+	.	transcript_id "STRG.883.5"; gene_id "STRG.883";
chr1A	StringTie	transcript	233980162	233993426	1000	+	.	transcript_id "STRG.883.6"; gene_id "STRG.883"
chr1A	StringTie	exon	233980162	233980561	1000	+	.	transcript_id "STRG.883.6"; gene_id "STRG.883";
chr1A	StringTie	exon	233980650	233980707	1000	+	.	transcript_id "STRG.883.6"; gene_id "STRG.883";
chr1A	StringTie	exon	233980818	233981051	1000	+	.	transcript_id "STRG.883.6"; gene_id "STRG.883";
chr1A	StringTie	exon	233982033	233982302	1000	+	.	transcript_id "STRG.883.6"; gene_id "STRG.883";
chr1A	StringTie	exon	233982390	233982510	1000	+	.	transcript_id "STRG.883.6"; gene_id "STRG.883";
chr1A	StringTie	exon	233987113	233987177	1000	+	.	transcript_id "STRG.883.6"; gene_id "STRG.883";
chr1A	StringTie	exon	233989940	233990017	1000	+	.	transcript_id "STRG.883.6"; gene_id "STRG.883";
chr1A	StringTie	exon	233990095	233990205	1000	+	.	transcript_id "STRG.883.6"; gene_id "STRG.883";
chr1A	StringTie	exon	233990352	233990396	1000	+	.	transcript_id "STRG.883.6"; gene_id "STRG.883";
chr1A	StringTie	exon	233990589	233990762	1000	+	.	transcript_id "STRG.883.6"; gene_id "STRG.883";
chr1A	StringTie	exon	233991304	233993426	1000	+	.	transcript_id "STRG.883.6"; gene_id "STRG.883";
chr1A	StringTie	transcript	234041089	234044143	1000	-	.	transcript_id "STRG.882.1"; gene_id "STRG.882"
chr1A	StringTie	exon	234041089	234041413	1000	-	.	transcript_id "STRG.882.1"; gene_id "STRG.882";
chr1A	StringTie	exon	234042735	234042809	1000	-	.	transcript_id "STRG.882.1"; gene_id "STRG.882";
chr1A	StringTie	exon	234043771	234044143	1000	-	.	transcript_id "STRG.882.1"; gene_id "STRG.882";
chr1A	StringTie	transcript	234638710	234661507	1000	-	.	transcript_id "STRG.887.1"; gene_id "STRG.887"
chr1A	StringTie	exon	234638710	234639350	1000	-	.	transcript_id "STRG.887.1"; gene_id "STRG.887";
chr1A	StringTie	exon	234639743	234639846	1000	-	.	transcript_id "STRG.887.1"; gene_id "STRG.887";
chr1A	StringTie	exon	234640407	234640484	1000	-	.	transcript_id "STRG.887.1"; gene_id "STRG.887";
chr1A	StringTie	exon	234640606	234640770	1000	-	.	transcript_id "STRG.887.1"; gene_id "STRG.887";
chr1A	StringTie	exon	234642527	234642615	1000	-	.	transcript_id "STRG.887.1"; gene_id "STRG.887";
chr1A	StringTie	exon	234657878	234658046	1000	-	.	transcript_id "STRG.887.1"; gene_id "STRG.887";
chr1A	StringTie	exon	234658712	234658788	1000	-	.	transcript_id "STRG.887.1"; gene_id "STRG.887";
chr1A	StringTie	exon	234660682	234661507	1000	-	.	transcript_id "STRG.887.1"; gene_id "STRG.887";
chr1A	StringTie	transcript	234638710	234661507	1000	-	.	transcript_id "STRG.887.2"; gene_id "STRG.887"
chr1A	StringTie	exon	234638710	234639350	1000	-	.	transcript_id "STRG.887.2"; gene_id "STRG.887";
chr1A	StringTie	exon	234639743	234639846	1000	-	.	transcript_id "STRG.887.2"; gene_id "STRG.887";
chr1A	StringTie	exon	234640407	234640484	1000	-	.	transcript_id "STRG.887.2"; gene_id "STRG.887";
chr1A	StringTie	exon	234640606	234640770	1000	-	.	transcript_id "STRG.887.2"; gene_id "STRG.887";
chr1A	StringTie	exon	234642527	234642691	1000	-	.	transcript_id "STRG.887.2"; gene_id "STRG.887";
chr1A	StringTie	exon	234657878	234658046	1000	-	.	transcript_id "STRG.887.2"; gene_id "STRG.887";
chr1A	StringTie	exon	234658712	234658788	1000	-	.	transcript_id "STRG.887.2"; gene_id "STRG.887";
chr1A	StringTie	exon	234660682	234661507	1000	-	.	transcript_id "STRG.887.2"; gene_id "STRG.887";
chr1A	StringTie	transcript	234638710	234661507	1000	-	.	transcript_id "STRG.887.3"; gene_id "STRG.887"
chr1A	StringTie	exon	234638710	234639350	1000	-	.	transcript_id "STRG.887.3"; gene_id "STRG.887";
chr1A	StringTie	exon	234639743	234639846	1000	-	.	transcript_id "STRG.887.3"; gene_id "STRG.887";
chr1A	StringTie	exon	234640407	234640484	1000	-	.	transcript_id "STRG.887.3"; gene_id "STRG.887";
chr1A	StringTie	exon	234640606	234640770	1000	-	.	transcript_id "STRG.887.3"; gene_id "STRG.887";
chr1A	StringTie	exon	234642527	234642615	1000	-	.	transcript_id "STRG.887.3"; gene_id "STRG.887";
chr1A	StringTie	exon	234658712	234658788	1000	-	.	transcript_id "STRG.887.3"; gene_id "STRG.887";
chr1A	StringTie	exon	234660682	234661507	1000	-	.	transcript_id "STRG.887.3"; gene_id "STRG.887";
chr1A	StringTie	transcript	234638710	234661507	1000	-	.	transcript_id "STRG.887.4"; gene_id "STRG.887"
chr1A	StringTie	exon	234638710	234639350	1000	-	.	transcript_id "STRG.887.4"; gene_id "STRG.887";
chr1A	StringTie	exon	234639743	234639846	1000	-	.	transcript_id "STRG.887.4"; gene_id "STRG.887";
chr1A	StringTie	exon	234640407	234640484	1000	-	.	transcript_id "STRG.887.4"; gene_id "STRG.887";
chr1A	StringTie	exon	234640606	234640770	1000	-	.	transcript_id "STRG.887.4"; gene_id "STRG.887";
chr1A	StringTie	exon	234657878	234658046	1000	-	.	transcript_id "STRG.887.4"; gene_id "STRG.887";
chr1A	StringTie	exon	234658712	234658788	1000	-	.	transcript_id "STRG.887.4"; gene_id "STRG.887";
chr1A	StringTie	exon	234660682	234661507	1000	-	.	transcript_id "STRG.887.4"; gene_id "STRG.887";
chr1A	StringTie	transcript	234665946	234669057	1000	-	.	transcript_id "STRG.884.1"; gene_id "STRG.884"
chr1A	StringTie	exon	234665946	234666399	1000	-	.	transcript_id "STRG.884.1"; gene_id "STRG.884";
chr1A	StringTie	exon	234666512	234669057	1000	-	.	transcript_id "STRG.884.1"; gene_id "STRG.884";
chr1A	StringTie	transcript	235191821	235195261	1000	+	.	transcript_id "STRG.885.1"; gene_id "STRG.885"
chr1A	StringTie	exon	235191821	235192289	1000	+	.	transcript_id "STRG.885.1"; gene_id "STRG.885";
chr1A	StringTie	exon	235192447	235192540	1000	+	.	transcript_id "STRG.885.1"; gene_id "STRG.885";
chr1A	StringTie	exon	235192928	235193007	1000	+	.	transcript_id "STRG.885.1"; gene_id "STRG.885";
chr1A	StringTie	exon	235193105	235193162	1000	+	.	transcript_id "STRG.885.1"; gene_id "STRG.885";
chr1A	StringTie	exon	235193662	235195261	1000	+	.	transcript_id "STRG.885.1"; gene_id "STRG.885";
chr1A	StringTie	transcript	235191821	235195261	1000	+	.	transcript_id "STRG.885.2"; gene_id "STRG.885"
chr1A	StringTie	exon	235191821	235192289	1000	+	.	transcript_id "STRG.885.2"; gene_id "STRG.885";
chr1A	StringTie	exon	235192447	235192540	1000	+	.	transcript_id "STRG.885.2"; gene_id "STRG.885";
chr1A	StringTie	exon	235193105	235193162	1000	+	.	transcript_id "STRG.885.2"; gene_id "STRG.885";
chr1A	StringTie	exon	235193662	235195261	1000	+	.	transcript_id "STRG.885.2"; gene_id "STRG.885";
chr1A	StringTie	transcript	235191821	235195261	1000	+	.	transcript_id "STRG.885.3"; gene_id "STRG.885"
chr1A	StringTie	exon	235191821	235192289	1000	+	.	transcript_id "STRG.885.3"; gene_id "STRG.885";
chr1A	StringTie	exon	235192447	235192540	1000	+	.	transcript_id "STRG.885.3"; gene_id "STRG.885";
chr1A	StringTie	exon	235193105	235193162	1000	+	.	transcript_id "STRG.885.3"; gene_id "STRG.885";
chr1A	StringTie	exon	235193662	235193682	1000	+	.	transcript_id "STRG.885.3"; gene_id "STRG.885";
chr1A	StringTie	exon	235194781	235195261	1000	+	.	transcript_id "STRG.885.3"; gene_id "STRG.885";
chr1A	StringTie	transcript	235191821	235195261	1000	+	.	transcript_id "STRG.885.4"; gene_id "STRG.885"
chr1A	StringTie	exon	235191821	235192289	1000	+	.	transcript_id "STRG.885.4"; gene_id "STRG.885";
chr1A	StringTie	exon	235192447	235192540	1000	+	.	transcript_id "STRG.885.4"; gene_id "STRG.885";
chr1A	StringTie	exon	235192928	235193007	1000	+	.	transcript_id "STRG.885.4"; gene_id "STRG.885";
chr1A	StringTie	exon	235193105	235195261	1000	+	.	transcript_id "STRG.885.4"; gene_id "STRG.885";
chr1A	StringTie	transcript	235191821	235195261	1000	+	.	transcript_id "STRG.885.5"; gene_id "STRG.885"
chr1A	StringTie	exon	235191821	235192289	1000	+	.	transcript_id "STRG.885.5"; gene_id "STRG.885";
chr1A	StringTie	exon	235192447	235192540	1000	+	.	transcript_id "STRG.885.5"; gene_id "STRG.885";
chr1A	StringTie	exon	235193105	235195261	1000	+	.	transcript_id "STRG.885.5"; gene_id "STRG.885";
chr1A	StringTie	transcript	235714601	235715451	1000	+	.	transcript_id "STRG.886.1"; gene_id "STRG.886"
chr1A	StringTie	exon	235714601	235715451	1000	+	.	transcript_id "STRG.886.1"; gene_id "STRG.886";
chr1A	StringTie	transcript	236098536	236104138	1000	-	.	transcript_id "STRG.888.1"; gene_id "STRG.888"
chr1A	StringTie	exon	236098536	236099346	1000	-	.	transcript_id "STRG.888.1"; gene_id "STRG.888";
chr1A	StringTie	exon	236099432	236101693	1000	-	.	transcript_id "STRG.888.1"; gene_id "STRG.888";
chr1A	StringTie	exon	236101803	236102015	1000	-	.	transcript_id "STRG.888.1"; gene_id "STRG.888";
chr1A	StringTie	exon	236102117	236102206	1000	-	.	transcript_id "STRG.888.1"; gene_id "STRG.888";
chr1A	StringTie	exon	236102304	236102463	1000	-	.	transcript_id "STRG.888.1"; gene_id "STRG.888";
chr1A	StringTie	exon	236103440	236103583	1000	-	.	transcript_id "STRG.888.1"; gene_id "STRG.888";
chr1A	StringTie	exon	236103748	236104138	1000	-	.	transcript_id "STRG.888.1"; gene_id "STRG.888";
chr1A	StringTie	transcript	236099432	236104138	1000	-	.	transcript_id "STRG.888.2"; gene_id "STRG.888"
chr1A	StringTie	exon	236099432	236099573	1000	-	.	transcript_id "STRG.888.2"; gene_id "STRG.888";
chr1A	StringTie	exon	236101529	236101693	1000	-	.	transcript_id "STRG.888.2"; gene_id "STRG.888";
chr1A	StringTie	exon	236101803	236102015	1000	-	.	transcript_id "STRG.888.2"; gene_id "STRG.888";
chr1A	StringTie	exon	236102117	236102206	1000	-	.	transcript_id "STRG.888.2"; gene_id "STRG.888";
chr1A	StringTie	exon	236102304	236102463	1000	-	.	transcript_id "STRG.888.2"; gene_id "STRG.888";
chr1A	StringTie	exon	236103440	236103583	1000	-	.	transcript_id "STRG.888.2"; gene_id "STRG.888";
chr1A	StringTie	exon	236103748	236104138	1000	-	.	transcript_id "STRG.888.2"; gene_id "STRG.888";
chr1A	StringTie	transcript	236213154	236224210	1000	-	.	transcript_id "STRG.891.1"; gene_id "STRG.891"
chr1A	StringTie	exon	236213154	236213498	1000	-	.	transcript_id "STRG.891.1"; gene_id "STRG.891";
chr1A	StringTie	exon	236213619	236213831	1000	-	.	transcript_id "STRG.891.1"; gene_id "STRG.891";
chr1A	StringTie	exon	236214164	236214268	1000	-	.	transcript_id "STRG.891.1"; gene_id "STRG.891";
chr1A	StringTie	exon	236214364	236214444	1000	-	.	transcript_id "STRG.891.1"; gene_id "STRG.891";
chr1A	StringTie	exon	236215282	236215381	1000	-	.	transcript_id "STRG.891.1"; gene_id "STRG.891";
chr1A	StringTie	exon	236223758	236224030	1000	-	.	transcript_id "STRG.891.1"; gene_id "STRG.891";
chr1A	StringTie	exon	236224163	236224210	1000	-	.	transcript_id "STRG.891.1"; gene_id "STRG.891";
chr1A	StringTie	transcript	236213154	236224710	1000	-	.	transcript_id "STRG.891.2"; gene_id "STRG.891"
chr1A	StringTie	exon	236213154	236213498	1000	-	.	transcript_id "STRG.891.2"; gene_id "STRG.891";
chr1A	StringTie	exon	236213619	236213831	1000	-	.	transcript_id "STRG.891.2"; gene_id "STRG.891";
chr1A	StringTie	exon	236214164	236214268	1000	-	.	transcript_id "STRG.891.2"; gene_id "STRG.891";
chr1A	StringTie	exon	236214364	236214444	1000	-	.	transcript_id "STRG.891.2"; gene_id "STRG.891";
chr1A	StringTie	exon	236215282	236215381	1000	-	.	transcript_id "STRG.891.2"; gene_id "STRG.891";
chr1A	StringTie	exon	236223758	236224030	1000	-	.	transcript_id "STRG.891.2"; gene_id "STRG.891";
chr1A	StringTie	exon	236224163	236224317	1000	-	.	transcript_id "STRG.891.2"; gene_id "STRG.891";
chr1A	StringTie	exon	236224464	236224710	1000	-	.	transcript_id "STRG.891.2"; gene_id "STRG.891";
chr1A	StringTie	transcript	236213154	236224710	1000	-	.	transcript_id "STRG.891.3"; gene_id "STRG.891"
chr1A	StringTie	exon	236213154	236213498	1000	-	.	transcript_id "STRG.891.3"; gene_id "STRG.891";
chr1A	StringTie	exon	236213619	236213831	1000	-	.	transcript_id "STRG.891.3"; gene_id "STRG.891";
chr1A	StringTie	exon	236214164	236214268	1000	-	.	transcript_id "STRG.891.3"; gene_id "STRG.891";
chr1A	StringTie	exon	236214364	236214444	1000	-	.	transcript_id "STRG.891.3"; gene_id "STRG.891";
chr1A	StringTie	exon	236215282	236215381	1000	-	.	transcript_id "STRG.891.3"; gene_id "STRG.891";
chr1A	StringTie	exon	236223758	236224030	1000	-	.	transcript_id "STRG.891.3"; gene_id "STRG.891";
chr1A	StringTie	exon	236224163	236224317	1000	-	.	transcript_id "STRG.891.3"; gene_id "STRG.891";
chr1A	StringTie	exon	236224429	236224710	1000	-	.	transcript_id "STRG.891.3"; gene_id "STRG.891";
chr1A	StringTie	transcript	236263869	236267213	1000	-	.	transcript_id "STRG.889.1"; gene_id "STRG.889"
chr1A	StringTie	exon	236263869	236267213	1000	-	.	transcript_id "STRG.889.1"; gene_id "STRG.889";
chr1A	StringTie	transcript	236263869	236267213	1000	-	.	transcript_id "STRG.889.2"; gene_id "STRG.889"
chr1A	StringTie	exon	236263869	236265233	1000	-	.	transcript_id "STRG.889.2"; gene_id "STRG.889";
chr1A	StringTie	exon	236265598	236265892	1000	-	.	transcript_id "STRG.889.2"; gene_id "STRG.889";
chr1A	StringTie	exon	236266783	236267213	1000	-	.	transcript_id "STRG.889.2"; gene_id "STRG.889";
chr1A	StringTie	transcript	236263869	236267213	1000	-	.	transcript_id "STRG.889.3"; gene_id "STRG.889"
chr1A	StringTie	exon	236263869	236265001	1000	-	.	transcript_id "STRG.889.3"; gene_id "STRG.889";
chr1A	StringTie	exon	236265598	236265892	1000	-	.	transcript_id "STRG.889.3"; gene_id "STRG.889";
chr1A	StringTie	exon	236266783	236267213	1000	-	.	transcript_id "STRG.889.3"; gene_id "STRG.889";
chr1A	StringTie	transcript	236263869	236267213	1000	-	.	transcript_id "STRG.889.4"; gene_id "STRG.889"
chr1A	StringTie	exon	236263869	236265001	1000	-	.	transcript_id "STRG.889.4"; gene_id "STRG.889";
chr1A	StringTie	exon	236266783	236267213	1000	-	.	transcript_id "STRG.889.4"; gene_id "STRG.889";
chr1A	StringTie	transcript	236267548	236271865	1000	-	.	transcript_id "STRG.890.1"; gene_id "STRG.890"
chr1A	StringTie	exon	236267548	236267909	1000	-	.	transcript_id "STRG.890.1"; gene_id "STRG.890";
chr1A	StringTie	exon	236269347	236269449	1000	-	.	transcript_id "STRG.890.1"; gene_id "STRG.890";
chr1A	StringTie	exon	236269750	236269861	1000	-	.	transcript_id "STRG.890.1"; gene_id "STRG.890";
chr1A	StringTie	exon	236270286	236270366	1000	-	.	transcript_id "STRG.890.1"; gene_id "STRG.890";
chr1A	StringTie	exon	236270437	236270706	1000	-	.	transcript_id "STRG.890.1"; gene_id "STRG.890";
chr1A	StringTie	exon	236271453	236271599	1000	-	.	transcript_id "STRG.890.1"; gene_id "STRG.890";
chr1A	StringTie	exon	236271683	236271865	1000	-	.	transcript_id "STRG.890.1"; gene_id "STRG.890";
chr1A	StringTie	transcript	236267548	236271865	1000	-	.	transcript_id "STRG.890.2"; gene_id "STRG.890"
chr1A	StringTie	exon	236267548	236267909	1000	-	.	transcript_id "STRG.890.2"; gene_id "STRG.890";
chr1A	StringTie	exon	236269750	236269861	1000	-	.	transcript_id "STRG.890.2"; gene_id "STRG.890";
chr1A	StringTie	exon	236270131	236270190	1000	-	.	transcript_id "STRG.890.2"; gene_id "STRG.890";
chr1A	StringTie	exon	236270286	236270366	1000	-	.	transcript_id "STRG.890.2"; gene_id "STRG.890";
chr1A	StringTie	exon	236270437	236270706	1000	-	.	transcript_id "STRG.890.2"; gene_id "STRG.890";
chr1A	StringTie	exon	236271453	236271865	1000	-	.	transcript_id "STRG.890.2"; gene_id "STRG.890";
chr1A	StringTie	transcript	236267548	236271865	1000	-	.	transcript_id "STRG.890.3"; gene_id "STRG.890"
chr1A	StringTie	exon	236267548	236267909	1000	-	.	transcript_id "STRG.890.3"; gene_id "STRG.890";
chr1A	StringTie	exon	236269750	236269861	1000	-	.	transcript_id "STRG.890.3"; gene_id "STRG.890";
chr1A	StringTie	exon	236270286	236270366	1000	-	.	transcript_id "STRG.890.3"; gene_id "STRG.890";
chr1A	StringTie	exon	236270437	236270706	1000	-	.	transcript_id "STRG.890.3"; gene_id "STRG.890";
chr1A	StringTie	exon	236271453	236271865	1000	-	.	transcript_id "STRG.890.3"; gene_id "STRG.890";
chr1A	StringTie	transcript	236267548	236271865	1000	-	.	transcript_id "STRG.890.4"; gene_id "STRG.890"
chr1A	StringTie	exon	236267548	236267909	1000	-	.	transcript_id "STRG.890.4"; gene_id "STRG.890";
chr1A	StringTie	exon	236269347	236269449	1000	-	.	transcript_id "STRG.890.4"; gene_id "STRG.890";
chr1A	StringTie	exon	236269750	236269861	1000	-	.	transcript_id "STRG.890.4"; gene_id "STRG.890";
chr1A	StringTie	exon	236270131	236270190	1000	-	.	transcript_id "STRG.890.4"; gene_id "STRG.890";
chr1A	StringTie	exon	236270286	236270366	1000	-	.	transcript_id "STRG.890.4"; gene_id "STRG.890";
chr1A	StringTie	exon	236270437	236271865	1000	-	.	transcript_id "STRG.890.4"; gene_id "STRG.890";
chr1A	StringTie	transcript	236267910	236271865	1000	-	.	transcript_id "STRG.890.5"; gene_id "STRG.890"
chr1A	StringTie	exon	236267910	236269193	1000	-	.	transcript_id "STRG.890.5"; gene_id "STRG.890";
chr1A	StringTie	exon	236269347	236269449	1000	-	.	transcript_id "STRG.890.5"; gene_id "STRG.890";
chr1A	StringTie	exon	236269750	236269861	1000	-	.	transcript_id "STRG.890.5"; gene_id "STRG.890";
chr1A	StringTie	exon	236270131	236270190	1000	-	.	transcript_id "STRG.890.5"; gene_id "STRG.890";
chr1A	StringTie	exon	236270286	236270366	1000	-	.	transcript_id "STRG.890.5"; gene_id "STRG.890";
chr1A	StringTie	exon	236270437	236271865	1000	-	.	transcript_id "STRG.890.5"; gene_id "STRG.890";
chr1A	StringTie	transcript	236269450	236271865	1000	-	.	transcript_id "STRG.890.6"; gene_id "STRG.890"
chr1A	StringTie	exon	236269450	236269861	1000	-	.	transcript_id "STRG.890.6"; gene_id "STRG.890";
chr1A	StringTie	exon	236270437	236270706	1000	-	.	transcript_id "STRG.890.6"; gene_id "STRG.890";
chr1A	StringTie	exon	236271453	236271865	1000	-	.	transcript_id "STRG.890.6"; gene_id "STRG.890";
chr1A	StringTie	transcript	237069733	237094675	1000	+	.	transcript_id "STRG.892.1"; gene_id "STRG.892"
chr1A	StringTie	exon	237069733	237070055	1000	+	.	transcript_id "STRG.892.1"; gene_id "STRG.892";
chr1A	StringTie	exon	237073058	237073282	1000	+	.	transcript_id "STRG.892.1"; gene_id "STRG.892";
chr1A	StringTie	exon	237075905	237076049	1000	+	.	transcript_id "STRG.892.1"; gene_id "STRG.892";
chr1A	StringTie	exon	237076530	237076589	1000	+	.	transcript_id "STRG.892.1"; gene_id "STRG.892";
chr1A	StringTie	exon	237076705	237076800	1000	+	.	transcript_id "STRG.892.1"; gene_id "STRG.892";
chr1A	StringTie	exon	237077262	237077663	1000	+	.	transcript_id "STRG.892.1"; gene_id "STRG.892";
chr1A	StringTie	exon	237077739	237077879	1000	+	.	transcript_id "STRG.892.1"; gene_id "STRG.892";
chr1A	StringTie	exon	237080096	237080266	1000	+	.	transcript_id "STRG.892.1"; gene_id "STRG.892";
chr1A	StringTie	exon	237084737	237084994	1000	+	.	transcript_id "STRG.892.1"; gene_id "STRG.892";
chr1A	StringTie	exon	237085095	237085240	1000	+	.	transcript_id "STRG.892.1"; gene_id "STRG.892";
chr1A	StringTie	exon	237092983	237093531	1000	+	.	transcript_id "STRG.892.1"; gene_id "STRG.892";
chr1A	StringTie	exon	237093624	237093900	1000	+	.	transcript_id "STRG.892.1"; gene_id "STRG.892";
chr1A	StringTie	exon	237094014	237094675	1000	+	.	transcript_id "STRG.892.1"; gene_id "STRG.892";
chr1A	StringTie	transcript	237766104	237775993	1000	-	.	transcript_id "STRG.895.1"; gene_id "STRG.895"
chr1A	StringTie	exon	237766104	237766417	1000	-	.	transcript_id "STRG.895.1"; gene_id "STRG.895";
chr1A	StringTie	exon	237766811	237766964	1000	-	.	transcript_id "STRG.895.1"; gene_id "STRG.895";
chr1A	StringTie	exon	237767095	237767245	1000	-	.	transcript_id "STRG.895.1"; gene_id "STRG.895";
chr1A	StringTie	exon	237767322	237767436	1000	-	.	transcript_id "STRG.895.1"; gene_id "STRG.895";
chr1A	StringTie	exon	237767528	237767619	1000	-	.	transcript_id "STRG.895.1"; gene_id "STRG.895";
chr1A	StringTie	exon	237767701	237767754	1000	-	.	transcript_id "STRG.895.1"; gene_id "STRG.895";
chr1A	StringTie	exon	237770090	237770176	1000	-	.	transcript_id "STRG.895.1"; gene_id "STRG.895";
chr1A	StringTie	exon	237770254	237770340	1000	-	.	transcript_id "STRG.895.1"; gene_id "STRG.895";
chr1A	StringTie	exon	237770415	237770498	1000	-	.	transcript_id "STRG.895.1"; gene_id "STRG.895";
chr1A	StringTie	exon	237770583	237770669	1000	-	.	transcript_id "STRG.895.1"; gene_id "STRG.895";
chr1A	StringTie	exon	237771143	237771899	1000	-	.	transcript_id "STRG.895.1"; gene_id "STRG.895";
chr1A	StringTie	exon	237775197	237775498	1000	-	.	transcript_id "STRG.895.1"; gene_id "STRG.895";
chr1A	StringTie	exon	237775763	237775993	1000	-	.	transcript_id "STRG.895.1"; gene_id "STRG.895";
chr1A	StringTie	transcript	237766104	237775993	1000	-	.	transcript_id "STRG.895.2"; gene_id "STRG.895"
chr1A	StringTie	exon	237766104	237766417	1000	-	.	transcript_id "STRG.895.2"; gene_id "STRG.895";
chr1A	StringTie	exon	237766811	237766964	1000	-	.	transcript_id "STRG.895.2"; gene_id "STRG.895";
chr1A	StringTie	exon	237767095	237767245	1000	-	.	transcript_id "STRG.895.2"; gene_id "STRG.895";
chr1A	StringTie	exon	237767322	237767436	1000	-	.	transcript_id "STRG.895.2"; gene_id "STRG.895";
chr1A	StringTie	exon	237767528	237767619	1000	-	.	transcript_id "STRG.895.2"; gene_id "STRG.895";
chr1A	StringTie	exon	237767701	237767754	1000	-	.	transcript_id "STRG.895.2"; gene_id "STRG.895";
chr1A	StringTie	exon	237770090	237770176	1000	-	.	transcript_id "STRG.895.2"; gene_id "STRG.895";
chr1A	StringTie	exon	237770254	237770340	1000	-	.	transcript_id "STRG.895.2"; gene_id "STRG.895";
chr1A	StringTie	exon	237770415	237770498	1000	-	.	transcript_id "STRG.895.2"; gene_id "STRG.895";
chr1A	StringTie	exon	237770583	237770669	1000	-	.	transcript_id "STRG.895.2"; gene_id "STRG.895";
chr1A	StringTie	exon	237771143	237771899	1000	-	.	transcript_id "STRG.895.2"; gene_id "STRG.895";
chr1A	StringTie	exon	237775763	237775993	1000	-	.	transcript_id "STRG.895.2"; gene_id "STRG.895";
chr1A	StringTie	transcript	238142461	238145863	1000	-	.	transcript_id "STRG.893.1"; gene_id "STRG.893"
chr1A	StringTie	exon	238142461	238142747	1000	-	.	transcript_id "STRG.893.1"; gene_id "STRG.893";
chr1A	StringTie	exon	238143993	238144074	1000	-	.	transcript_id "STRG.893.1"; gene_id "STRG.893";
chr1A	StringTie	exon	238144881	238145863	1000	-	.	transcript_id "STRG.893.1"; gene_id "STRG.893";
chr1A	StringTie	transcript	238812732	238815653	1000	+	.	transcript_id "STRG.894.1"; gene_id "STRG.894"
chr1A	StringTie	exon	238812732	238813150	1000	+	.	transcript_id "STRG.894.1"; gene_id "STRG.894";
chr1A	StringTie	exon	238814309	238815653	1000	+	.	transcript_id "STRG.894.1"; gene_id "STRG.894";
chr1A	StringTie	transcript	239502053	239513268	1000	+	.	transcript_id "STRG.897.1"; gene_id "STRG.897"
chr1A	StringTie	exon	239502053	239502427	1000	+	.	transcript_id "STRG.897.1"; gene_id "STRG.897";
chr1A	StringTie	exon	239502884	239502925	1000	+	.	transcript_id "STRG.897.1"; gene_id "STRG.897";
chr1A	StringTie	exon	239509752	239509834	1000	+	.	transcript_id "STRG.897.1"; gene_id "STRG.897";
chr1A	StringTie	exon	239509923	239510024	1000	+	.	transcript_id "STRG.897.1"; gene_id "STRG.897";
chr1A	StringTie	exon	239510138	239510352	1000	+	.	transcript_id "STRG.897.1"; gene_id "STRG.897";
chr1A	StringTie	exon	239512064	239512158	1000	+	.	transcript_id "STRG.897.1"; gene_id "STRG.897";
chr1A	StringTie	exon	239512722	239513268	1000	+	.	transcript_id "STRG.897.1"; gene_id "STRG.897";
chr1A	StringTie	transcript	239691716	239695200	1000	-	.	transcript_id "STRG.896.1"; gene_id "STRG.896"
chr1A	StringTie	exon	239691716	239691980	1000	-	.	transcript_id "STRG.896.1"; gene_id "STRG.896";
chr1A	StringTie	exon	239694045	239695200	1000	-	.	transcript_id "STRG.896.1"; gene_id "STRG.896";
chr1A	StringTie	transcript	240323973	240325919	1000	-	.	transcript_id "STRG.898.1"; gene_id "STRG.898"
chr1A	StringTie	exon	240323973	240325292	1000	-	.	transcript_id "STRG.898.1"; gene_id "STRG.898";
chr1A	StringTie	exon	240325435	240325919	1000	-	.	transcript_id "STRG.898.1"; gene_id "STRG.898";
chr1A	StringTie	transcript	240323973	240325919	1000	-	.	transcript_id "STRG.898.2"; gene_id "STRG.898"
chr1A	StringTie	exon	240323973	240325333	1000	-	.	transcript_id "STRG.898.2"; gene_id "STRG.898";
chr1A	StringTie	exon	240325435	240325919	1000	-	.	transcript_id "STRG.898.2"; gene_id "STRG.898";
chr1A	StringTie	transcript	241222655	241228020	1000	-	.	transcript_id "STRG.899.1"; gene_id "STRG.899"
chr1A	StringTie	exon	241222655	241222954	1000	-	.	transcript_id "STRG.899.1"; gene_id "STRG.899";
chr1A	StringTie	exon	241226993	241227052	1000	-	.	transcript_id "STRG.899.1"; gene_id "STRG.899";
chr1A	StringTie	exon	241227518	241227742	1000	-	.	transcript_id "STRG.899.1"; gene_id "STRG.899";
chr1A	StringTie	exon	241227826	241228020	1000	-	.	transcript_id "STRG.899.1"; gene_id "STRG.899";
chr1A	StringTie	transcript	241392606	241395294	1000	-	.	transcript_id "STRG.900.1"; gene_id "STRG.900"
chr1A	StringTie	exon	241392606	241393296	1000	-	.	transcript_id "STRG.900.1"; gene_id "STRG.900";
chr1A	StringTie	exon	241393392	241393652	1000	-	.	transcript_id "STRG.900.1"; gene_id "STRG.900";
chr1A	StringTie	exon	241393743	241393878	1000	-	.	transcript_id "STRG.900.1"; gene_id "STRG.900";
chr1A	StringTie	exon	241394253	241394560	1000	-	.	transcript_id "STRG.900.1"; gene_id "STRG.900";
chr1A	StringTie	exon	241394830	241395294	1000	-	.	transcript_id "STRG.900.1"; gene_id "STRG.900";
chr1A	StringTie	transcript	241641051	241645156	1000	+	.	transcript_id "STRG.901.1"; gene_id "STRG.901"
chr1A	StringTie	exon	241641051	241641721	1000	+	.	transcript_id "STRG.901.1"; gene_id "STRG.901";
chr1A	StringTie	exon	241642090	241645156	1000	+	.	transcript_id "STRG.901.1"; gene_id "STRG.901";
chr1A	StringTie	transcript	241641051	241645156	1000	+	.	transcript_id "STRG.901.2"; gene_id "STRG.901"
chr1A	StringTie	exon	241641051	241641721	1000	+	.	transcript_id "STRG.901.2"; gene_id "STRG.901";
chr1A	StringTie	exon	241642090	241642225	1000	+	.	transcript_id "STRG.901.2"; gene_id "STRG.901";
chr1A	StringTie	exon	241643200	241643318	1000	+	.	transcript_id "STRG.901.2"; gene_id "STRG.901";
chr1A	StringTie	exon	241644663	241645156	1000	+	.	transcript_id "STRG.901.2"; gene_id "STRG.901";
chr1A	StringTie	transcript	241641051	241645156	1000	+	.	transcript_id "STRG.901.3"; gene_id "STRG.901"
chr1A	StringTie	exon	241641051	241641721	1000	+	.	transcript_id "STRG.901.3"; gene_id "STRG.901";
chr1A	StringTie	exon	241642090	241642225	1000	+	.	transcript_id "STRG.901.3"; gene_id "STRG.901";
chr1A	StringTie	exon	241643200	241645156	1000	+	.	transcript_id "STRG.901.3"; gene_id "STRG.901";
chr1A	StringTie	transcript	241641051	241645156	1000	+	.	transcript_id "STRG.901.4"; gene_id "STRG.901"
chr1A	StringTie	exon	241641051	241641721	1000	+	.	transcript_id "STRG.901.4"; gene_id "STRG.901";
chr1A	StringTie	exon	241642090	241644483	1000	+	.	transcript_id "STRG.901.4"; gene_id "STRG.901";
chr1A	StringTie	exon	241644663	241645156	1000	+	.	transcript_id "STRG.901.4"; gene_id "STRG.901";
chr1A	StringTie	transcript	242340079	242372923	1000	+	.	transcript_id "STRG.902.1"; gene_id "STRG.902"
chr1A	StringTie	exon	242340079	242340650	1000	+	.	transcript_id "STRG.902.1"; gene_id "STRG.902";
chr1A	StringTie	exon	242340747	242340811	1000	+	.	transcript_id "STRG.902.1"; gene_id "STRG.902";
chr1A	StringTie	exon	242340892	242340972	1000	+	.	transcript_id "STRG.902.1"; gene_id "STRG.902";
chr1A	StringTie	exon	242341107	242341178	1000	+	.	transcript_id "STRG.902.1"; gene_id "STRG.902";
chr1A	StringTie	exon	242341487	242341655	1000	+	.	transcript_id "STRG.902.1"; gene_id "STRG.902";
chr1A	StringTie	exon	242341933	242341976	1000	+	.	transcript_id "STRG.902.1"; gene_id "STRG.902";
chr1A	StringTie	exon	242342101	242342200	1000	+	.	transcript_id "STRG.902.1"; gene_id "STRG.902";
chr1A	StringTie	exon	242349998	242350066	1000	+	.	transcript_id "STRG.902.1"; gene_id "STRG.902";
chr1A	StringTie	exon	242350551	242350605	1000	+	.	transcript_id "STRG.902.1"; gene_id "STRG.902";
chr1A	StringTie	exon	242363815	242363930	1000	+	.	transcript_id "STRG.902.1"; gene_id "STRG.902";
chr1A	StringTie	exon	242371848	242371941	1000	+	.	transcript_id "STRG.902.1"; gene_id "STRG.902";
chr1A	StringTie	exon	242372052	242372193	1000	+	.	transcript_id "STRG.902.1"; gene_id "STRG.902";
chr1A	StringTie	exon	242372468	242372923	1000	+	.	transcript_id "STRG.902.1"; gene_id "STRG.902";
chr1A	StringTie	transcript	242340079	242372923	1000	+	.	transcript_id "STRG.902.2"; gene_id "STRG.902"
chr1A	StringTie	exon	242340079	242340650	1000	+	.	transcript_id "STRG.902.2"; gene_id "STRG.902";
chr1A	StringTie	exon	242340747	242340811	1000	+	.	transcript_id "STRG.902.2"; gene_id "STRG.902";
chr1A	StringTie	exon	242340892	242340972	1000	+	.	transcript_id "STRG.902.2"; gene_id "STRG.902";
chr1A	StringTie	exon	242341107	242341178	1000	+	.	transcript_id "STRG.902.2"; gene_id "STRG.902";
chr1A	StringTie	exon	242341326	242341397	1000	+	.	transcript_id "STRG.902.2"; gene_id "STRG.902";
chr1A	StringTie	exon	242341487	242341655	1000	+	.	transcript_id "STRG.902.2"; gene_id "STRG.902";
chr1A	StringTie	exon	242341933	242341976	1000	+	.	transcript_id "STRG.902.2"; gene_id "STRG.902";
chr1A	StringTie	exon	242342101	242342200	1000	+	.	transcript_id "STRG.902.2"; gene_id "STRG.902";
chr1A	StringTie	exon	242349998	242350066	1000	+	.	transcript_id "STRG.902.2"; gene_id "STRG.902";
chr1A	StringTie	exon	242350551	242350605	1000	+	.	transcript_id "STRG.902.2"; gene_id "STRG.902";
chr1A	StringTie	exon	242363815	242363930	1000	+	.	transcript_id "STRG.902.2"; gene_id "STRG.902";
chr1A	StringTie	exon	242371848	242371941	1000	+	.	transcript_id "STRG.902.2"; gene_id "STRG.902";
chr1A	StringTie	exon	242372052	242372193	1000	+	.	transcript_id "STRG.902.2"; gene_id "STRG.902";
chr1A	StringTie	exon	242372468	242372923	1000	+	.	transcript_id "STRG.902.2"; gene_id "STRG.902";
chr1A	StringTie	transcript	242510362	242511782	1000	+	.	transcript_id "STRG.904.1"; gene_id "STRG.904"
chr1A	StringTie	exon	242510362	242511782	1000	+	.	transcript_id "STRG.904.1"; gene_id "STRG.904";
chr1A	StringTie	transcript	242510362	242511782	1000	+	.	transcript_id "STRG.904.2"; gene_id "STRG.904"
chr1A	StringTie	exon	242510362	242511374	1000	+	.	transcript_id "STRG.904.2"; gene_id "STRG.904";
chr1A	StringTie	exon	242511507	242511782	1000	+	.	transcript_id "STRG.904.2"; gene_id "STRG.904";
chr1A	StringTie	transcript	242510362	242511782	1000	+	.	transcript_id "STRG.904.3"; gene_id "STRG.904"
chr1A	StringTie	exon	242510362	242511040	1000	+	.	transcript_id "STRG.904.3"; gene_id "STRG.904";
chr1A	StringTie	exon	242511507	242511782	1000	+	.	transcript_id "STRG.904.3"; gene_id "STRG.904";
chr1A	StringTie	transcript	242673247	242677008	1000	-	.	transcript_id "STRG.903.1"; gene_id "STRG.903"
chr1A	StringTie	exon	242673247	242673637	1000	-	.	transcript_id "STRG.903.1"; gene_id "STRG.903";
chr1A	StringTie	exon	242673732	242673866	1000	-	.	transcript_id "STRG.903.1"; gene_id "STRG.903";
chr1A	StringTie	exon	242673974	242674123	1000	-	.	transcript_id "STRG.903.1"; gene_id "STRG.903";
chr1A	StringTie	exon	242674211	242674244	1000	-	.	transcript_id "STRG.903.1"; gene_id "STRG.903";
chr1A	StringTie	exon	242674325	242674401	1000	-	.	transcript_id "STRG.903.1"; gene_id "STRG.903";
chr1A	StringTie	exon	242674482	242674557	1000	-	.	transcript_id "STRG.903.1"; gene_id "STRG.903";
chr1A	StringTie	exon	242674652	242674785	1000	-	.	transcript_id "STRG.903.1"; gene_id "STRG.903";
chr1A	StringTie	exon	242674874	242674966	1000	-	.	transcript_id "STRG.903.1"; gene_id "STRG.903";
chr1A	StringTie	exon	242675371	242675504	1000	-	.	transcript_id "STRG.903.1"; gene_id "STRG.903";
chr1A	StringTie	exon	242675595	242675964	1000	-	.	transcript_id "STRG.903.1"; gene_id "STRG.903";
chr1A	StringTie	exon	242676628	242677008	1000	-	.	transcript_id "STRG.903.1"; gene_id "STRG.903";
chr1A	StringTie	transcript	244284344	244293235	1000	+	.	transcript_id "STRG.905.1"; gene_id "STRG.905"
chr1A	StringTie	exon	244284344	244284610	1000	+	.	transcript_id "STRG.905.1"; gene_id "STRG.905";
chr1A	StringTie	exon	244285193	244289396	1000	+	.	transcript_id "STRG.905.1"; gene_id "STRG.905";
chr1A	StringTie	exon	244289564	244291519	1000	+	.	transcript_id "STRG.905.1"; gene_id "STRG.905";
chr1A	StringTie	exon	244291847	244293235	1000	+	.	transcript_id "STRG.905.1"; gene_id "STRG.905";
chr1A	StringTie	transcript	244284344	244293235	1000	+	.	transcript_id "STRG.905.2"; gene_id "STRG.905"
chr1A	StringTie	exon	244284344	244284610	1000	+	.	transcript_id "STRG.905.2"; gene_id "STRG.905";
chr1A	StringTie	exon	244285193	244285258	1000	+	.	transcript_id "STRG.905.2"; gene_id "STRG.905";
chr1A	StringTie	exon	244285372	244285661	1000	+	.	transcript_id "STRG.905.2"; gene_id "STRG.905";
chr1A	StringTie	exon	244286428	244289396	1000	+	.	transcript_id "STRG.905.2"; gene_id "STRG.905";
chr1A	StringTie	exon	244289564	244291519	1000	+	.	transcript_id "STRG.905.2"; gene_id "STRG.905";
chr1A	StringTie	exon	244291847	244293235	1000	+	.	transcript_id "STRG.905.2"; gene_id "STRG.905";
chr1A	StringTie	transcript	244284470	244291307	1000	+	.	transcript_id "STRG.905.3"; gene_id "STRG.905"
chr1A	StringTie	exon	244284470	244284610	1000	+	.	transcript_id "STRG.905.3"; gene_id "STRG.905";
chr1A	StringTie	exon	244285193	244285258	1000	+	.	transcript_id "STRG.905.3"; gene_id "STRG.905";
chr1A	StringTie	exon	244285372	244285661	1000	+	.	transcript_id "STRG.905.3"; gene_id "STRG.905";
chr1A	StringTie	exon	244286428	244289396	1000	+	.	transcript_id "STRG.905.3"; gene_id "STRG.905";
chr1A	StringTie	exon	244289564	244291307	1000	+	.	transcript_id "STRG.905.3"; gene_id "STRG.905";
chr1A	StringTie	transcript	244304480	244322850	1000	-	.	transcript_id "STRG.907.1"; gene_id "STRG.907"
chr1A	StringTie	exon	244304480	244305035	1000	-	.	transcript_id "STRG.907.1"; gene_id "STRG.907";
chr1A	StringTie	exon	244310008	244310201	1000	-	.	transcript_id "STRG.907.1"; gene_id "STRG.907";
chr1A	StringTie	exon	244311858	244311983	1000	-	.	transcript_id "STRG.907.1"; gene_id "STRG.907";
chr1A	StringTie	exon	244312060	244312162	1000	-	.	transcript_id "STRG.907.1"; gene_id "STRG.907";
chr1A	StringTie	exon	244312256	244312363	1000	-	.	transcript_id "STRG.907.1"; gene_id "STRG.907";
chr1A	StringTie	exon	244312839	244312968	1000	-	.	transcript_id "STRG.907.1"; gene_id "STRG.907";
chr1A	StringTie	exon	244313265	244313546	1000	-	.	transcript_id "STRG.907.1"; gene_id "STRG.907";
chr1A	StringTie	exon	244322369	244322523	1000	-	.	transcript_id "STRG.907.1"; gene_id "STRG.907";
chr1A	StringTie	exon	244322610	244322850	1000	-	.	transcript_id "STRG.907.1"; gene_id "STRG.907";
chr1A	StringTie	transcript	244541393	244545259	1000	+	.	transcript_id "STRG.906.1"; gene_id "STRG.906"
chr1A	StringTie	exon	244541393	244541748	1000	+	.	transcript_id "STRG.906.1"; gene_id "STRG.906";
chr1A	StringTie	exon	244541933	244542156	1000	+	.	transcript_id "STRG.906.1"; gene_id "STRG.906";
chr1A	StringTie	exon	244542580	244542687	1000	+	.	transcript_id "STRG.906.1"; gene_id "STRG.906";
chr1A	StringTie	exon	244542782	244545259	1000	+	.	transcript_id "STRG.906.1"; gene_id "STRG.906";
chr1A	StringTie	transcript	244541393	244545259	1000	+	.	transcript_id "STRG.906.2"; gene_id "STRG.906"
chr1A	StringTie	exon	244541393	244541748	1000	+	.	transcript_id "STRG.906.2"; gene_id "STRG.906";
chr1A	StringTie	exon	244541933	244542156	1000	+	.	transcript_id "STRG.906.2"; gene_id "STRG.906";
chr1A	StringTie	exon	244542580	244542687	1000	+	.	transcript_id "STRG.906.2"; gene_id "STRG.906";
chr1A	StringTie	exon	244542782	244544575	1000	+	.	transcript_id "STRG.906.2"; gene_id "STRG.906";
chr1A	StringTie	exon	244544801	244545259	1000	+	.	transcript_id "STRG.906.2"; gene_id "STRG.906";
chr1A	StringTie	transcript	244546875	244559285	1000	+	.	transcript_id "STRG.909.1"; gene_id "STRG.909"
chr1A	StringTie	exon	244546875	244546894	1000	+	.	transcript_id "STRG.909.1"; gene_id "STRG.909";
chr1A	StringTie	exon	244548087	244548391	1000	+	.	transcript_id "STRG.909.1"; gene_id "STRG.909";
chr1A	StringTie	exon	244549499	244549657	1000	+	.	transcript_id "STRG.909.1"; gene_id "STRG.909";
chr1A	StringTie	exon	244549878	244550029	1000	+	.	transcript_id "STRG.909.1"; gene_id "STRG.909";
chr1A	StringTie	exon	244554305	244554669	1000	+	.	transcript_id "STRG.909.1"; gene_id "STRG.909";
chr1A	StringTie	exon	244555630	244555745	1000	+	.	transcript_id "STRG.909.1"; gene_id "STRG.909";
chr1A	StringTie	exon	244556876	244556998	1000	+	.	transcript_id "STRG.909.1"; gene_id "STRG.909";
chr1A	StringTie	exon	244557075	244557287	1000	+	.	transcript_id "STRG.909.1"; gene_id "STRG.909";
chr1A	StringTie	exon	244557381	244557572	1000	+	.	transcript_id "STRG.909.1"; gene_id "STRG.909";
chr1A	StringTie	exon	244558394	244559285	1000	+	.	transcript_id "STRG.909.1"; gene_id "STRG.909";
chr1A	StringTie	transcript	244548087	244559285	1000	+	.	transcript_id "STRG.909.2"; gene_id "STRG.909"
chr1A	StringTie	exon	244548087	244548391	1000	+	.	transcript_id "STRG.909.2"; gene_id "STRG.909";
chr1A	StringTie	exon	244549499	244549657	1000	+	.	transcript_id "STRG.909.2"; gene_id "STRG.909";
chr1A	StringTie	exon	244549878	244550029	1000	+	.	transcript_id "STRG.909.2"; gene_id "STRG.909";
chr1A	StringTie	exon	244554305	244554669	1000	+	.	transcript_id "STRG.909.2"; gene_id "STRG.909";
chr1A	StringTie	exon	244555630	244555745	1000	+	.	transcript_id "STRG.909.2"; gene_id "STRG.909";
chr1A	StringTie	exon	244556876	244556998	1000	+	.	transcript_id "STRG.909.2"; gene_id "STRG.909";
chr1A	StringTie	exon	244557075	244557287	1000	+	.	transcript_id "STRG.909.2"; gene_id "STRG.909";
chr1A	StringTie	exon	244557381	244557572	1000	+	.	transcript_id "STRG.909.2"; gene_id "STRG.909";
chr1A	StringTie	exon	244558394	244559285	1000	+	.	transcript_id "STRG.909.2"; gene_id "STRG.909";
chr1A	StringTie	transcript	244938566	244940998	1000	+	.	transcript_id "STRG.908.1"; gene_id "STRG.908"
chr1A	StringTie	exon	244938566	244939551	1000	+	.	transcript_id "STRG.908.1"; gene_id "STRG.908";
chr1A	StringTie	exon	244939650	244939866	1000	+	.	transcript_id "STRG.908.1"; gene_id "STRG.908";
chr1A	StringTie	exon	244940292	244940998	1000	+	.	transcript_id "STRG.908.1"; gene_id "STRG.908";
chr1A	StringTie	transcript	244938566	244940998	1000	+	.	transcript_id "STRG.908.2"; gene_id "STRG.908"
chr1A	StringTie	exon	244938566	244940169	1000	+	.	transcript_id "STRG.908.2"; gene_id "STRG.908";
chr1A	StringTie	exon	244940292	244940998	1000	+	.	transcript_id "STRG.908.2"; gene_id "STRG.908";
chr1A	StringTie	transcript	244938566	244940998	1000	+	.	transcript_id "STRG.908.3"; gene_id "STRG.908"
chr1A	StringTie	exon	244938566	244939551	1000	+	.	transcript_id "STRG.908.3"; gene_id "STRG.908";
chr1A	StringTie	exon	244939650	244939866	1000	+	.	transcript_id "STRG.908.3"; gene_id "STRG.908";
chr1A	StringTie	exon	244939942	244940169	1000	+	.	transcript_id "STRG.908.3"; gene_id "STRG.908";
chr1A	StringTie	exon	244940292	244940998	1000	+	.	transcript_id "STRG.908.3"; gene_id "STRG.908";
chr1A	StringTie	transcript	244938566	244940998	1000	+	.	transcript_id "STRG.908.4"; gene_id "STRG.908"
chr1A	StringTie	exon	244938566	244939551	1000	+	.	transcript_id "STRG.908.4"; gene_id "STRG.908";
chr1A	StringTie	exon	244939650	244940998	1000	+	.	transcript_id "STRG.908.4"; gene_id "STRG.908";
chr1A	StringTie	transcript	244938566	244940998	1000	+	.	transcript_id "STRG.908.5"; gene_id "STRG.908"
chr1A	StringTie	exon	244938566	244939551	1000	+	.	transcript_id "STRG.908.5"; gene_id "STRG.908";
chr1A	StringTie	exon	244939650	244939866	1000	+	.	transcript_id "STRG.908.5"; gene_id "STRG.908";
chr1A	StringTie	exon	244939975	244940169	1000	+	.	transcript_id "STRG.908.5"; gene_id "STRG.908";
chr1A	StringTie	exon	244940292	244940998	1000	+	.	transcript_id "STRG.908.5"; gene_id "STRG.908";
chr1A	StringTie	transcript	246112566	246116919	1000	+	.	transcript_id "STRG.910.1"; gene_id "STRG.910"
chr1A	StringTie	exon	246112566	246112739	1000	+	.	transcript_id "STRG.910.1"; gene_id "STRG.910";
chr1A	StringTie	exon	246113746	246113789	1000	+	.	transcript_id "STRG.910.1"; gene_id "STRG.910";
chr1A	StringTie	exon	246113872	246114024	1000	+	.	transcript_id "STRG.910.1"; gene_id "STRG.910";
chr1A	StringTie	exon	246114736	246114849	1000	+	.	transcript_id "STRG.910.1"; gene_id "STRG.910";
chr1A	StringTie	exon	246114913	246115040	1000	+	.	transcript_id "STRG.910.1"; gene_id "STRG.910";
chr1A	StringTie	exon	246115804	246115926	1000	+	.	transcript_id "STRG.910.1"; gene_id "STRG.910";
chr1A	StringTie	exon	246116037	246116156	1000	+	.	transcript_id "STRG.910.1"; gene_id "STRG.910";
chr1A	StringTie	exon	246116362	246116483	1000	+	.	transcript_id "STRG.910.1"; gene_id "STRG.910";
chr1A	StringTie	exon	246116626	246116919	1000	+	.	transcript_id "STRG.910.1"; gene_id "STRG.910";
chr1A	StringTie	transcript	246384319	246431549	1000	+	.	transcript_id "STRG.911.1"; gene_id "STRG.911"
chr1A	StringTie	exon	246384319	246384464	1000	+	.	transcript_id "STRG.911.1"; gene_id "STRG.911";
chr1A	StringTie	exon	246405464	246405589	1000	+	.	transcript_id "STRG.911.1"; gene_id "STRG.911";
chr1A	StringTie	exon	246406243	246406341	1000	+	.	transcript_id "STRG.911.1"; gene_id "STRG.911";
chr1A	StringTie	exon	246407730	246407872	1000	+	.	transcript_id "STRG.911.1"; gene_id "STRG.911";
chr1A	StringTie	exon	246426153	246426261	1000	+	.	transcript_id "STRG.911.1"; gene_id "STRG.911";
chr1A	StringTie	exon	246426378	246426485	1000	+	.	transcript_id "STRG.911.1"; gene_id "STRG.911";
chr1A	StringTie	exon	246430767	246430907	1000	+	.	transcript_id "STRG.911.1"; gene_id "STRG.911";
chr1A	StringTie	exon	246430984	246431549	1000	+	.	transcript_id "STRG.911.1"; gene_id "STRG.911";
chr1A	StringTie	transcript	246384319	246431549	1000	+	.	transcript_id "STRG.911.2"; gene_id "STRG.911"
chr1A	StringTie	exon	246384319	246384464	1000	+	.	transcript_id "STRG.911.2"; gene_id "STRG.911";
chr1A	StringTie	exon	246406243	246406341	1000	+	.	transcript_id "STRG.911.2"; gene_id "STRG.911";
chr1A	StringTie	exon	246407730	246407872	1000	+	.	transcript_id "STRG.911.2"; gene_id "STRG.911";
chr1A	StringTie	exon	246426153	246426261	1000	+	.	transcript_id "STRG.911.2"; gene_id "STRG.911";
chr1A	StringTie	exon	246426378	246426485	1000	+	.	transcript_id "STRG.911.2"; gene_id "STRG.911";
chr1A	StringTie	exon	246430767	246430907	1000	+	.	transcript_id "STRG.911.2"; gene_id "STRG.911";
chr1A	StringTie	exon	246430984	246431549	1000	+	.	transcript_id "STRG.911.2"; gene_id "STRG.911";
chr1A	StringTie	transcript	246978188	246988224	1000	-	.	transcript_id "STRG.912.1"; gene_id "STRG.912"
chr1A	StringTie	exon	246978188	246978744	1000	-	.	transcript_id "STRG.912.1"; gene_id "STRG.912";
chr1A	StringTie	exon	246978954	246979014	1000	-	.	transcript_id "STRG.912.1"; gene_id "STRG.912";
chr1A	StringTie	exon	246979118	246979293	1000	-	.	transcript_id "STRG.912.1"; gene_id "STRG.912";
chr1A	StringTie	exon	246979385	246979442	1000	-	.	transcript_id "STRG.912.1"; gene_id "STRG.912";
chr1A	StringTie	exon	246987585	246987689	1000	-	.	transcript_id "STRG.912.1"; gene_id "STRG.912";
chr1A	StringTie	exon	246987787	246987844	1000	-	.	transcript_id "STRG.912.1"; gene_id "STRG.912";
chr1A	StringTie	exon	246987936	246988224	1000	-	.	transcript_id "STRG.912.1"; gene_id "STRG.912";
chr1A	StringTie	transcript	247817467	247854031	1000	+	.	transcript_id "STRG.915.1"; gene_id "STRG.915"
chr1A	StringTie	exon	247817467	247818899	1000	+	.	transcript_id "STRG.915.1"; gene_id "STRG.915";
chr1A	StringTie	exon	247830604	247830975	1000	+	.	transcript_id "STRG.915.1"; gene_id "STRG.915";
chr1A	StringTie	exon	247831265	247831488	1000	+	.	transcript_id "STRG.915.1"; gene_id "STRG.915";
chr1A	StringTie	exon	247831574	247831631	1000	+	.	transcript_id "STRG.915.1"; gene_id "STRG.915";
chr1A	StringTie	exon	247852653	247852849	1000	+	.	transcript_id "STRG.915.1"; gene_id "STRG.915";
chr1A	StringTie	exon	247853371	247854031	1000	+	.	transcript_id "STRG.915.1"; gene_id "STRG.915";
chr1A	StringTie	transcript	247817467	247854031	1000	+	.	transcript_id "STRG.915.2"; gene_id "STRG.915"
chr1A	StringTie	exon	247817467	247818899	1000	+	.	transcript_id "STRG.915.2"; gene_id "STRG.915";
chr1A	StringTie	exon	247830604	247830774	1000	+	.	transcript_id "STRG.915.2"; gene_id "STRG.915";
chr1A	StringTie	exon	247830904	247830975	1000	+	.	transcript_id "STRG.915.2"; gene_id "STRG.915";
chr1A	StringTie	exon	247831265	247831488	1000	+	.	transcript_id "STRG.915.2"; gene_id "STRG.915";
chr1A	StringTie	exon	247831574	247831631	1000	+	.	transcript_id "STRG.915.2"; gene_id "STRG.915";
chr1A	StringTie	exon	247852653	247852849	1000	+	.	transcript_id "STRG.915.2"; gene_id "STRG.915";
chr1A	StringTie	exon	247853371	247854031	1000	+	.	transcript_id "STRG.915.2"; gene_id "STRG.915";
chr1A	StringTie	transcript	247997630	248001983	1000	-	.	transcript_id "STRG.913.1"; gene_id "STRG.913"
chr1A	StringTie	exon	247997630	248001290	1000	-	.	transcript_id "STRG.913.1"; gene_id "STRG.913";
chr1A	StringTie	exon	248001760	248001983	1000	-	.	transcript_id "STRG.913.1"; gene_id "STRG.913";
chr1A	StringTie	transcript	248561737	248564415	1000	-	.	transcript_id "STRG.914.1"; gene_id "STRG.914"
chr1A	StringTie	exon	248561737	248562060	1000	-	.	transcript_id "STRG.914.1"; gene_id "STRG.914";
chr1A	StringTie	exon	248562979	248563078	1000	-	.	transcript_id "STRG.914.1"; gene_id "STRG.914";
chr1A	StringTie	exon	248563645	248564415	1000	-	.	transcript_id "STRG.914.1"; gene_id "STRG.914";
chr1A	StringTie	transcript	248562647	248564415	1000	-	.	transcript_id "STRG.914.2"; gene_id "STRG.914"
chr1A	StringTie	exon	248562647	248563078	1000	-	.	transcript_id "STRG.914.2"; gene_id "STRG.914";
chr1A	StringTie	exon	248563645	248564415	1000	-	.	transcript_id "STRG.914.2"; gene_id "STRG.914";
chr1A	StringTie	transcript	248882476	248889591	1000	+	.	transcript_id "STRG.916.1"; gene_id "STRG.916"
chr1A	StringTie	exon	248882476	248882826	1000	+	.	transcript_id "STRG.916.1"; gene_id "STRG.916";
chr1A	StringTie	exon	248883467	248883775	1000	+	.	transcript_id "STRG.916.1"; gene_id "STRG.916";
chr1A	StringTie	exon	248885294	248885502	1000	+	.	transcript_id "STRG.916.1"; gene_id "STRG.916";
chr1A	StringTie	exon	248885579	248885627	1000	+	.	transcript_id "STRG.916.1"; gene_id "STRG.916";
chr1A	StringTie	exon	248885758	248885847	1000	+	.	transcript_id "STRG.916.1"; gene_id "STRG.916";
chr1A	StringTie	exon	248885950	248886012	1000	+	.	transcript_id "STRG.916.1"; gene_id "STRG.916";
chr1A	StringTie	exon	248886171	248889591	1000	+	.	transcript_id "STRG.916.1"; gene_id "STRG.916";
chr1A	StringTie	transcript	249394421	249397874	1000	+	.	transcript_id "STRG.917.1"; gene_id "STRG.917"
chr1A	StringTie	exon	249394421	249394940	1000	+	.	transcript_id "STRG.917.1"; gene_id "STRG.917";
chr1A	StringTie	exon	249395255	249395377	1000	+	.	transcript_id "STRG.917.1"; gene_id "STRG.917";
chr1A	StringTie	exon	249395460	249395525	1000	+	.	transcript_id "STRG.917.1"; gene_id "STRG.917";
chr1A	StringTie	exon	249396507	249396636	1000	+	.	transcript_id "STRG.917.1"; gene_id "STRG.917";
chr1A	StringTie	exon	249396853	249396975	1000	+	.	transcript_id "STRG.917.1"; gene_id "STRG.917";
chr1A	StringTie	exon	249397400	249397874	1000	+	.	transcript_id "STRG.917.1"; gene_id "STRG.917";
chr1A	StringTie	transcript	249394421	249397874	1000	+	.	transcript_id "STRG.917.2"; gene_id "STRG.917"
chr1A	StringTie	exon	249394421	249394549	1000	+	.	transcript_id "STRG.917.2"; gene_id "STRG.917";
chr1A	StringTie	exon	249394657	249394940	1000	+	.	transcript_id "STRG.917.2"; gene_id "STRG.917";
chr1A	StringTie	exon	249395255	249395377	1000	+	.	transcript_id "STRG.917.2"; gene_id "STRG.917";
chr1A	StringTie	exon	249395460	249395525	1000	+	.	transcript_id "STRG.917.2"; gene_id "STRG.917";
chr1A	StringTie	exon	249396077	249396636	1000	+	.	transcript_id "STRG.917.2"; gene_id "STRG.917";
chr1A	StringTie	exon	249396853	249396975	1000	+	.	transcript_id "STRG.917.2"; gene_id "STRG.917";
chr1A	StringTie	exon	249397400	249397874	1000	+	.	transcript_id "STRG.917.2"; gene_id "STRG.917";
chr1A	StringTie	transcript	249394421	249397874	1000	+	.	transcript_id "STRG.917.3"; gene_id "STRG.917"
chr1A	StringTie	exon	249394421	249394940	1000	+	.	transcript_id "STRG.917.3"; gene_id "STRG.917";
chr1A	StringTie	exon	249395255	249395377	1000	+	.	transcript_id "STRG.917.3"; gene_id "STRG.917";
chr1A	StringTie	exon	249395460	249396975	1000	+	.	transcript_id "STRG.917.3"; gene_id "STRG.917";
chr1A	StringTie	exon	249397400	249397874	1000	+	.	transcript_id "STRG.917.3"; gene_id "STRG.917";
chr1A	StringTie	transcript	249394550	249397874	1000	+	.	transcript_id "STRG.917.4"; gene_id "STRG.917"
chr1A	StringTie	exon	249394550	249394940	1000	+	.	transcript_id "STRG.917.4"; gene_id "STRG.917";
chr1A	StringTie	exon	249395255	249395377	1000	+	.	transcript_id "STRG.917.4"; gene_id "STRG.917";
chr1A	StringTie	exon	249395460	249395525	1000	+	.	transcript_id "STRG.917.4"; gene_id "STRG.917";
chr1A	StringTie	exon	249396077	249396636	1000	+	.	transcript_id "STRG.917.4"; gene_id "STRG.917";
chr1A	StringTie	exon	249396853	249396975	1000	+	.	transcript_id "STRG.917.4"; gene_id "STRG.917";
chr1A	StringTie	exon	249397400	249397874	1000	+	.	transcript_id "STRG.917.4"; gene_id "STRG.917";
chr1A	StringTie	transcript	249493584	249496173	1000	-	.	transcript_id "STRG.918.1"; gene_id "STRG.918"
chr1A	StringTie	exon	249493584	249493977	1000	-	.	transcript_id "STRG.918.1"; gene_id "STRG.918";
chr1A	StringTie	exon	249494063	249494238	1000	-	.	transcript_id "STRG.918.1"; gene_id "STRG.918";
chr1A	StringTie	exon	249494413	249494505	1000	-	.	transcript_id "STRG.918.1"; gene_id "STRG.918";
chr1A	StringTie	exon	249494588	249494632	1000	-	.	transcript_id "STRG.918.1"; gene_id "STRG.918";
chr1A	StringTie	exon	249494750	249494872	1000	-	.	transcript_id "STRG.918.1"; gene_id "STRG.918";
chr1A	StringTie	exon	249494967	249495054	1000	-	.	transcript_id "STRG.918.1"; gene_id "STRG.918";
chr1A	StringTie	exon	249495774	249496173	1000	-	.	transcript_id "STRG.918.1"; gene_id "STRG.918";
chr1A	StringTie	transcript	249493584	249496173	1000	-	.	transcript_id "STRG.918.2"; gene_id "STRG.918"
chr1A	StringTie	exon	249493584	249493977	1000	-	.	transcript_id "STRG.918.2"; gene_id "STRG.918";
chr1A	StringTie	exon	249494063	249494238	1000	-	.	transcript_id "STRG.918.2"; gene_id "STRG.918";
chr1A	StringTie	exon	249494413	249494505	1000	-	.	transcript_id "STRG.918.2"; gene_id "STRG.918";
chr1A	StringTie	exon	249494588	249494632	1000	-	.	transcript_id "STRG.918.2"; gene_id "STRG.918";
chr1A	StringTie	exon	249494750	249495054	1000	-	.	transcript_id "STRG.918.2"; gene_id "STRG.918";
chr1A	StringTie	exon	249495774	249496173	1000	-	.	transcript_id "STRG.918.2"; gene_id "STRG.918";
chr1A	StringTie	transcript	249674376	249686777	1000	-	.	transcript_id "STRG.919.1"; gene_id "STRG.919"
chr1A	StringTie	exon	249674376	249674892	1000	-	.	transcript_id "STRG.919.1"; gene_id "STRG.919";
chr1A	StringTie	exon	249675942	249676012	1000	-	.	transcript_id "STRG.919.1"; gene_id "STRG.919";
chr1A	StringTie	exon	249677203	249677301	1000	-	.	transcript_id "STRG.919.1"; gene_id "STRG.919";
chr1A	StringTie	exon	249677845	249677913	1000	-	.	transcript_id "STRG.919.1"; gene_id "STRG.919";
chr1A	StringTie	exon	249678142	249678288	1000	-	.	transcript_id "STRG.919.1"; gene_id "STRG.919";
chr1A	StringTie	exon	249678362	249678439	1000	-	.	transcript_id "STRG.919.1"; gene_id "STRG.919";
chr1A	StringTie	exon	249682957	249683000	1000	-	.	transcript_id "STRG.919.1"; gene_id "STRG.919";
chr1A	StringTie	exon	249683262	249683338	1000	-	.	transcript_id "STRG.919.1"; gene_id "STRG.919";
chr1A	StringTie	exon	249684247	249686777	1000	-	.	transcript_id "STRG.919.1"; gene_id "STRG.919";
chr1A	StringTie	transcript	249908531	249910307	1000	+	.	transcript_id "STRG.920.1"; gene_id "STRG.920"
chr1A	StringTie	exon	249908531	249908793	1000	+	.	transcript_id "STRG.920.1"; gene_id "STRG.920";
chr1A	StringTie	exon	249908888	249909216	1000	+	.	transcript_id "STRG.920.1"; gene_id "STRG.920";
chr1A	StringTie	exon	249909335	249909413	1000	+	.	transcript_id "STRG.920.1"; gene_id "STRG.920";
chr1A	StringTie	exon	249909535	249910307	1000	+	.	transcript_id "STRG.920.1"; gene_id "STRG.920";
chr1A	StringTie	transcript	250789236	250793958	1000	-	.	transcript_id "STRG.921.1"; gene_id "STRG.921"
chr1A	StringTie	exon	250789236	250792084	1000	-	.	transcript_id "STRG.921.1"; gene_id "STRG.921";
chr1A	StringTie	exon	250792171	250793958	1000	-	.	transcript_id "STRG.921.1"; gene_id "STRG.921";
chr1A	StringTie	transcript	250794334	250803811	1000	+	.	transcript_id "STRG.922.2"; gene_id "STRG.922"
chr1A	StringTie	exon	250794334	250796641	1000	+	.	transcript_id "STRG.922.2"; gene_id "STRG.922";
chr1A	StringTie	exon	250797610	250797683	1000	+	.	transcript_id "STRG.922.2"; gene_id "STRG.922";
chr1A	StringTie	exon	250797836	250797919	1000	+	.	transcript_id "STRG.922.2"; gene_id "STRG.922";
chr1A	StringTie	exon	250798030	250798124	1000	+	.	transcript_id "STRG.922.2"; gene_id "STRG.922";
chr1A	StringTie	exon	250798310	250798415	1000	+	.	transcript_id "STRG.922.2"; gene_id "STRG.922";
chr1A	StringTie	exon	250803067	250803811	1000	+	.	transcript_id "STRG.922.2"; gene_id "STRG.922";
chr1A	StringTie	transcript	250794334	250803811	1000	+	.	transcript_id "STRG.922.3"; gene_id "STRG.922"
chr1A	StringTie	exon	250794334	250795426	1000	+	.	transcript_id "STRG.922.3"; gene_id "STRG.922";
chr1A	StringTie	exon	250797610	250797683	1000	+	.	transcript_id "STRG.922.3"; gene_id "STRG.922";
chr1A	StringTie	exon	250797836	250797919	1000	+	.	transcript_id "STRG.922.3"; gene_id "STRG.922";
chr1A	StringTie	exon	250798030	250798124	1000	+	.	transcript_id "STRG.922.3"; gene_id "STRG.922";
chr1A	StringTie	exon	250798310	250798415	1000	+	.	transcript_id "STRG.922.3"; gene_id "STRG.922";
chr1A	StringTie	exon	250803067	250803811	1000	+	.	transcript_id "STRG.922.3"; gene_id "STRG.922";
chr1A	StringTie	transcript	250794334	250812494	1000	+	.	transcript_id "STRG.922.1"; gene_id "STRG.922"
chr1A	StringTie	exon	250794334	250796641	1000	+	.	transcript_id "STRG.922.1"; gene_id "STRG.922";
chr1A	StringTie	exon	250797610	250797683	1000	+	.	transcript_id "STRG.922.1"; gene_id "STRG.922";
chr1A	StringTie	exon	250797836	250797919	1000	+	.	transcript_id "STRG.922.1"; gene_id "STRG.922";
chr1A	StringTie	exon	250798030	250798124	1000	+	.	transcript_id "STRG.922.1"; gene_id "STRG.922";
chr1A	StringTie	exon	250798310	250798415	1000	+	.	transcript_id "STRG.922.1"; gene_id "STRG.922";
chr1A	StringTie	exon	250811027	250811116	1000	+	.	transcript_id "STRG.922.1"; gene_id "STRG.922";
chr1A	StringTie	exon	250811211	250811297	1000	+	.	transcript_id "STRG.922.1"; gene_id "STRG.922";
chr1A	StringTie	exon	250812009	250812494	1000	+	.	transcript_id "STRG.922.1"; gene_id "STRG.922";
chr1A	StringTie	transcript	250794334	250812494	1000	+	.	transcript_id "STRG.922.4"; gene_id "STRG.922"
chr1A	StringTie	exon	250794334	250795426	1000	+	.	transcript_id "STRG.922.4"; gene_id "STRG.922";
chr1A	StringTie	exon	250796469	250796641	1000	+	.	transcript_id "STRG.922.4"; gene_id "STRG.922";
chr1A	StringTie	exon	250797610	250797683	1000	+	.	transcript_id "STRG.922.4"; gene_id "STRG.922";
chr1A	StringTie	exon	250797836	250797919	1000	+	.	transcript_id "STRG.922.4"; gene_id "STRG.922";
chr1A	StringTie	exon	250798030	250798124	1000	+	.	transcript_id "STRG.922.4"; gene_id "STRG.922";
chr1A	StringTie	exon	250798310	250798415	1000	+	.	transcript_id "STRG.922.4"; gene_id "STRG.922";
chr1A	StringTie	exon	250811027	250811116	1000	+	.	transcript_id "STRG.922.4"; gene_id "STRG.922";
chr1A	StringTie	exon	250811211	250811297	1000	+	.	transcript_id "STRG.922.4"; gene_id "STRG.922";
chr1A	StringTie	exon	250812009	250812494	1000	+	.	transcript_id "STRG.922.4"; gene_id "STRG.922";
chr1A	StringTie	transcript	250818519	250824839	1000	-	.	transcript_id "STRG.924.2"; gene_id "STRG.924"
chr1A	StringTie	exon	250818519	250818942	1000	-	.	transcript_id "STRG.924.2"; gene_id "STRG.924";
chr1A	StringTie	exon	250821588	250821819	1000	-	.	transcript_id "STRG.924.2"; gene_id "STRG.924";
chr1A	StringTie	exon	250822161	250822259	1000	-	.	transcript_id "STRG.924.2"; gene_id "STRG.924";
chr1A	StringTie	exon	250822373	250822457	1000	-	.	transcript_id "STRG.924.2"; gene_id "STRG.924";
chr1A	StringTie	exon	250823309	250823358	1000	-	.	transcript_id "STRG.924.2"; gene_id "STRG.924";
chr1A	StringTie	exon	250823427	250823503	1000	-	.	transcript_id "STRG.924.2"; gene_id "STRG.924";
chr1A	StringTie	exon	250824011	250824839	1000	-	.	transcript_id "STRG.924.2"; gene_id "STRG.924";
chr1A	StringTie	transcript	250818519	250824839	1000	-	.	transcript_id "STRG.924.3"; gene_id "STRG.924"
chr1A	StringTie	exon	250818519	250818942	1000	-	.	transcript_id "STRG.924.3"; gene_id "STRG.924";
chr1A	StringTie	exon	250821588	250821819	1000	-	.	transcript_id "STRG.924.3"; gene_id "STRG.924";
chr1A	StringTie	exon	250822161	250822259	1000	-	.	transcript_id "STRG.924.3"; gene_id "STRG.924";
chr1A	StringTie	exon	250822373	250822457	1000	-	.	transcript_id "STRG.924.3"; gene_id "STRG.924";
chr1A	StringTie	exon	250823309	250823358	1000	-	.	transcript_id "STRG.924.3"; gene_id "STRG.924";
chr1A	StringTie	exon	250823427	250823503	1000	-	.	transcript_id "STRG.924.3"; gene_id "STRG.924";
chr1A	StringTie	exon	250824011	250824086	1000	-	.	transcript_id "STRG.924.3"; gene_id "STRG.924";
chr1A	StringTie	exon	250824669	250824839	1000	-	.	transcript_id "STRG.924.3"; gene_id "STRG.924";
chr1A	StringTie	transcript	250818519	250832070	1000	-	.	transcript_id "STRG.924.1"; gene_id "STRG.924"
chr1A	StringTie	exon	250818519	250818942	1000	-	.	transcript_id "STRG.924.1"; gene_id "STRG.924";
chr1A	StringTie	exon	250821588	250821819	1000	-	.	transcript_id "STRG.924.1"; gene_id "STRG.924";
chr1A	StringTie	exon	250822161	250822259	1000	-	.	transcript_id "STRG.924.1"; gene_id "STRG.924";
chr1A	StringTie	exon	250822373	250822457	1000	-	.	transcript_id "STRG.924.1"; gene_id "STRG.924";
chr1A	StringTie	exon	250823309	250823358	1000	-	.	transcript_id "STRG.924.1"; gene_id "STRG.924";
chr1A	StringTie	exon	250823427	250823503	1000	-	.	transcript_id "STRG.924.1"; gene_id "STRG.924";
chr1A	StringTie	exon	250824011	250824086	1000	-	.	transcript_id "STRG.924.1"; gene_id "STRG.924";
chr1A	StringTie	exon	250825935	250826186	1000	-	.	transcript_id "STRG.924.1"; gene_id "STRG.924";
chr1A	StringTie	exon	250826946	250827028	1000	-	.	transcript_id "STRG.924.1"; gene_id "STRG.924";
chr1A	StringTie	exon	250828360	250828645	1000	-	.	transcript_id "STRG.924.1"; gene_id "STRG.924";
chr1A	StringTie	exon	250829751	250830094	1000	-	.	transcript_id "STRG.924.1"; gene_id "STRG.924";
chr1A	StringTie	exon	250830531	250830807	1000	-	.	transcript_id "STRG.924.1"; gene_id "STRG.924";
chr1A	StringTie	exon	250831120	250831199	1000	-	.	transcript_id "STRG.924.1"; gene_id "STRG.924";
chr1A	StringTie	exon	250831340	250831504	1000	-	.	transcript_id "STRG.924.1"; gene_id "STRG.924";
chr1A	StringTie	exon	250831732	250832070	1000	-	.	transcript_id "STRG.924.1"; gene_id "STRG.924";
chr1A	StringTie	transcript	250818519	250832070	1000	-	.	transcript_id "STRG.924.4"; gene_id "STRG.924"
chr1A	StringTie	exon	250818519	250818942	1000	-	.	transcript_id "STRG.924.4"; gene_id "STRG.924";
chr1A	StringTie	exon	250821588	250821819	1000	-	.	transcript_id "STRG.924.4"; gene_id "STRG.924";
chr1A	StringTie	exon	250822161	250822259	1000	-	.	transcript_id "STRG.924.4"; gene_id "STRG.924";
chr1A	StringTie	exon	250822373	250822457	1000	-	.	transcript_id "STRG.924.4"; gene_id "STRG.924";
chr1A	StringTie	exon	250823309	250823358	1000	-	.	transcript_id "STRG.924.4"; gene_id "STRG.924";
chr1A	StringTie	exon	250823427	250823503	1000	-	.	transcript_id "STRG.924.4"; gene_id "STRG.924";
chr1A	StringTie	exon	250825935	250826186	1000	-	.	transcript_id "STRG.924.4"; gene_id "STRG.924";
chr1A	StringTie	exon	250826946	250827028	1000	-	.	transcript_id "STRG.924.4"; gene_id "STRG.924";
chr1A	StringTie	exon	250828360	250828645	1000	-	.	transcript_id "STRG.924.4"; gene_id "STRG.924";
chr1A	StringTie	exon	250829751	250830807	1000	-	.	transcript_id "STRG.924.4"; gene_id "STRG.924";
chr1A	StringTie	exon	250831120	250831199	1000	-	.	transcript_id "STRG.924.4"; gene_id "STRG.924";
chr1A	StringTie	exon	250831340	250831504	1000	-	.	transcript_id "STRG.924.4"; gene_id "STRG.924";
chr1A	StringTie	exon	250831732	250832070	1000	-	.	transcript_id "STRG.924.4"; gene_id "STRG.924";
chr1A	StringTie	transcript	250818519	250832070	1000	-	.	transcript_id "STRG.924.5"; gene_id "STRG.924"
chr1A	StringTie	exon	250818519	250818942	1000	-	.	transcript_id "STRG.924.5"; gene_id "STRG.924";
chr1A	StringTie	exon	250821588	250821819	1000	-	.	transcript_id "STRG.924.5"; gene_id "STRG.924";
chr1A	StringTie	exon	250822161	250822259	1000	-	.	transcript_id "STRG.924.5"; gene_id "STRG.924";
chr1A	StringTie	exon	250822373	250822457	1000	-	.	transcript_id "STRG.924.5"; gene_id "STRG.924";
chr1A	StringTie	exon	250823309	250823358	1000	-	.	transcript_id "STRG.924.5"; gene_id "STRG.924";
chr1A	StringTie	exon	250823427	250823503	1000	-	.	transcript_id "STRG.924.5"; gene_id "STRG.924";
chr1A	StringTie	exon	250824011	250824086	1000	-	.	transcript_id "STRG.924.5"; gene_id "STRG.924";
chr1A	StringTie	exon	250825935	250826186	1000	-	.	transcript_id "STRG.924.5"; gene_id "STRG.924";
chr1A	StringTie	exon	250826946	250827028	1000	-	.	transcript_id "STRG.924.5"; gene_id "STRG.924";
chr1A	StringTie	exon	250828360	250828645	1000	-	.	transcript_id "STRG.924.5"; gene_id "STRG.924";
chr1A	StringTie	exon	250829751	250830807	1000	-	.	transcript_id "STRG.924.5"; gene_id "STRG.924";
chr1A	StringTie	exon	250831120	250831199	1000	-	.	transcript_id "STRG.924.5"; gene_id "STRG.924";
chr1A	StringTie	exon	250831340	250831504	1000	-	.	transcript_id "STRG.924.5"; gene_id "STRG.924";
chr1A	StringTie	exon	250831732	250832070	1000	-	.	transcript_id "STRG.924.5"; gene_id "STRG.924";
chr1A	StringTie	transcript	250819176	250824839	1000	-	.	transcript_id "STRG.924.7"; gene_id "STRG.924"
chr1A	StringTie	exon	250819176	250821819	1000	-	.	transcript_id "STRG.924.7"; gene_id "STRG.924";
chr1A	StringTie	exon	250822161	250822259	1000	-	.	transcript_id "STRG.924.7"; gene_id "STRG.924";
chr1A	StringTie	exon	250822373	250822457	1000	-	.	transcript_id "STRG.924.7"; gene_id "STRG.924";
chr1A	StringTie	exon	250823309	250823358	1000	-	.	transcript_id "STRG.924.7"; gene_id "STRG.924";
chr1A	StringTie	exon	250823427	250823503	1000	-	.	transcript_id "STRG.924.7"; gene_id "STRG.924";
chr1A	StringTie	exon	250824011	250824839	1000	-	.	transcript_id "STRG.924.7"; gene_id "STRG.924";
chr1A	StringTie	transcript	250819176	250832070	1000	-	.	transcript_id "STRG.924.6"; gene_id "STRG.924"
chr1A	StringTie	exon	250819176	250821819	1000	-	.	transcript_id "STRG.924.6"; gene_id "STRG.924";
chr1A	StringTie	exon	250822161	250822259	1000	-	.	transcript_id "STRG.924.6"; gene_id "STRG.924";
chr1A	StringTie	exon	250822373	250822457	1000	-	.	transcript_id "STRG.924.6"; gene_id "STRG.924";
chr1A	StringTie	exon	250823309	250823358	1000	-	.	transcript_id "STRG.924.6"; gene_id "STRG.924";
chr1A	StringTie	exon	250823427	250823503	1000	-	.	transcript_id "STRG.924.6"; gene_id "STRG.924";
chr1A	StringTie	exon	250824011	250824086	1000	-	.	transcript_id "STRG.924.6"; gene_id "STRG.924";
chr1A	StringTie	exon	250825935	250826186	1000	-	.	transcript_id "STRG.924.6"; gene_id "STRG.924";
chr1A	StringTie	exon	250826946	250827028	1000	-	.	transcript_id "STRG.924.6"; gene_id "STRG.924";
chr1A	StringTie	exon	250828360	250828645	1000	-	.	transcript_id "STRG.924.6"; gene_id "STRG.924";
chr1A	StringTie	exon	250829751	250830094	1000	-	.	transcript_id "STRG.924.6"; gene_id "STRG.924";
chr1A	StringTie	exon	250830531	250830807	1000	-	.	transcript_id "STRG.924.6"; gene_id "STRG.924";
chr1A	StringTie	exon	250831120	250831199	1000	-	.	transcript_id "STRG.924.6"; gene_id "STRG.924";
chr1A	StringTie	exon	250831340	250831504	1000	-	.	transcript_id "STRG.924.6"; gene_id "STRG.924";
chr1A	StringTie	exon	250831732	250832070	1000	-	.	transcript_id "STRG.924.6"; gene_id "STRG.924";
chr1A	StringTie	transcript	250819176	250832070	1000	-	.	transcript_id "STRG.924.8"; gene_id "STRG.924"
chr1A	StringTie	exon	250819176	250821819	1000	-	.	transcript_id "STRG.924.8"; gene_id "STRG.924";
chr1A	StringTie	exon	250822161	250822259	1000	-	.	transcript_id "STRG.924.8"; gene_id "STRG.924";
chr1A	StringTie	exon	250822373	250822457	1000	-	.	transcript_id "STRG.924.8"; gene_id "STRG.924";
chr1A	StringTie	exon	250823309	250823358	1000	-	.	transcript_id "STRG.924.8"; gene_id "STRG.924";
chr1A	StringTie	exon	250823427	250823503	1000	-	.	transcript_id "STRG.924.8"; gene_id "STRG.924";
chr1A	StringTie	exon	250824011	250824086	1000	-	.	transcript_id "STRG.924.8"; gene_id "STRG.924";
chr1A	StringTie	exon	250825935	250826186	1000	-	.	transcript_id "STRG.924.8"; gene_id "STRG.924";
chr1A	StringTie	exon	250826946	250827028	1000	-	.	transcript_id "STRG.924.8"; gene_id "STRG.924";
chr1A	StringTie	exon	250828360	250828645	1000	-	.	transcript_id "STRG.924.8"; gene_id "STRG.924";
chr1A	StringTie	exon	250829751	250830807	1000	-	.	transcript_id "STRG.924.8"; gene_id "STRG.924";
chr1A	StringTie	exon	250831120	250831199	1000	-	.	transcript_id "STRG.924.8"; gene_id "STRG.924";
chr1A	StringTie	exon	250831340	250831504	1000	-	.	transcript_id "STRG.924.8"; gene_id "STRG.924";
chr1A	StringTie	exon	250831732	250832070	1000	-	.	transcript_id "STRG.924.8"; gene_id "STRG.924";
chr1A	StringTie	transcript	250819212	250821520	1000	+	.	transcript_id "STRG.925.1"; gene_id "STRG.925"
chr1A	StringTie	exon	250819212	250821520	1000	+	.	transcript_id "STRG.925.1"; gene_id "STRG.925";
chr1A	StringTie	transcript	251133416	251136148	1000	+	.	transcript_id "STRG.923.1"; gene_id "STRG.923"
chr1A	StringTie	exon	251133416	251134349	1000	+	.	transcript_id "STRG.923.1"; gene_id "STRG.923";
chr1A	StringTie	exon	251135805	251136148	1000	+	.	transcript_id "STRG.923.1"; gene_id "STRG.923";
chr1A	StringTie	transcript	251233505	251235856	1000	+	.	transcript_id "STRG.926.1"; gene_id "STRG.926"
chr1A	StringTie	exon	251233505	251235856	1000	+	.	transcript_id "STRG.926.1"; gene_id "STRG.926";
chr1A	StringTie	transcript	251233505	251239866	1000	+	.	transcript_id "STRG.926.2"; gene_id "STRG.926"
chr1A	StringTie	exon	251233505	251235702	1000	+	.	transcript_id "STRG.926.2"; gene_id "STRG.926";
chr1A	StringTie	exon	251237427	251239866	1000	+	.	transcript_id "STRG.926.2"; gene_id "STRG.926";
chr1A	StringTie	transcript	251235987	251239866	1000	-	.	transcript_id "STRG.927.1"; gene_id "STRG.927"
chr1A	StringTie	exon	251235987	251237122	1000	-	.	transcript_id "STRG.927.1"; gene_id "STRG.927";
chr1A	StringTie	exon	251237722	251237841	1000	-	.	transcript_id "STRG.927.1"; gene_id "STRG.927";
chr1A	StringTie	exon	251237991	251238251	1000	-	.	transcript_id "STRG.927.1"; gene_id "STRG.927";
chr1A	StringTie	exon	251238423	251238852	1000	-	.	transcript_id "STRG.927.1"; gene_id "STRG.927";
chr1A	StringTie	exon	251239352	251239866	1000	-	.	transcript_id "STRG.927.1"; gene_id "STRG.927";
chr1A	StringTie	transcript	251235987	251239866	1000	-	.	transcript_id "STRG.927.2"; gene_id "STRG.927"
chr1A	StringTie	exon	251235987	251237122	1000	-	.	transcript_id "STRG.927.2"; gene_id "STRG.927";
chr1A	StringTie	exon	251237722	251237841	1000	-	.	transcript_id "STRG.927.2"; gene_id "STRG.927";
chr1A	StringTie	exon	251237991	251238251	1000	-	.	transcript_id "STRG.927.2"; gene_id "STRG.927";
chr1A	StringTie	exon	251238423	251238852	1000	-	.	transcript_id "STRG.927.2"; gene_id "STRG.927";
chr1A	StringTie	exon	251239144	251239866	1000	-	.	transcript_id "STRG.927.2"; gene_id "STRG.927";
chr1A	StringTie	transcript	251987493	252023883	1000	+	.	transcript_id "STRG.929.1"; gene_id "STRG.929"
chr1A	StringTie	exon	251987493	251987816	1000	+	.	transcript_id "STRG.929.1"; gene_id "STRG.929";
chr1A	StringTie	exon	251987946	251988022	1000	+	.	transcript_id "STRG.929.1"; gene_id "STRG.929";
chr1A	StringTie	exon	252010942	252011205	1000	+	.	transcript_id "STRG.929.1"; gene_id "STRG.929";
chr1A	StringTie	exon	252011421	252011484	1000	+	.	transcript_id "STRG.929.1"; gene_id "STRG.929";
chr1A	StringTie	exon	252011583	252011726	1000	+	.	transcript_id "STRG.929.1"; gene_id "STRG.929";
chr1A	StringTie	exon	252011806	252011840	1000	+	.	transcript_id "STRG.929.1"; gene_id "STRG.929";
chr1A	StringTie	exon	252012264	252012337	1000	+	.	transcript_id "STRG.929.1"; gene_id "STRG.929";
chr1A	StringTie	exon	252012813	252013537	1000	+	.	transcript_id "STRG.929.1"; gene_id "STRG.929";
chr1A	StringTie	exon	252014005	252014301	1000	+	.	transcript_id "STRG.929.1"; gene_id "STRG.929";
chr1A	StringTie	exon	252014753	252015199	1000	+	.	transcript_id "STRG.929.1"; gene_id "STRG.929";
chr1A	StringTie	exon	252015283	252015431	1000	+	.	transcript_id "STRG.929.1"; gene_id "STRG.929";
chr1A	StringTie	exon	252022253	252022542	1000	+	.	transcript_id "STRG.929.1"; gene_id "STRG.929";
chr1A	StringTie	exon	252022632	252022756	1000	+	.	transcript_id "STRG.929.1"; gene_id "STRG.929";
chr1A	StringTie	exon	252023302	252023454	1000	+	.	transcript_id "STRG.929.1"; gene_id "STRG.929";
chr1A	StringTie	exon	252023535	252023883	1000	+	.	transcript_id "STRG.929.1"; gene_id "STRG.929";
chr1A	StringTie	transcript	252424598	252432913	1000	+	.	transcript_id "STRG.928.1"; gene_id "STRG.928"
chr1A	StringTie	exon	252424598	252425011	1000	+	.	transcript_id "STRG.928.1"; gene_id "STRG.928";
chr1A	StringTie	exon	252425098	252425194	1000	+	.	transcript_id "STRG.928.1"; gene_id "STRG.928";
chr1A	StringTie	exon	252425287	252425402	1000	+	.	transcript_id "STRG.928.1"; gene_id "STRG.928";
chr1A	StringTie	exon	252425511	252425555	1000	+	.	transcript_id "STRG.928.1"; gene_id "STRG.928";
chr1A	StringTie	exon	252425861	252425886	1000	+	.	transcript_id "STRG.928.1"; gene_id "STRG.928";
chr1A	StringTie	exon	252432047	252432182	1000	+	.	transcript_id "STRG.928.1"; gene_id "STRG.928";
chr1A	StringTie	exon	252432380	252432913	1000	+	.	transcript_id "STRG.928.1"; gene_id "STRG.928";
chr1A	StringTie	transcript	252424598	252432913	1000	+	.	transcript_id "STRG.928.2"; gene_id "STRG.928"
chr1A	StringTie	exon	252424598	252425194	1000	+	.	transcript_id "STRG.928.2"; gene_id "STRG.928";
chr1A	StringTie	exon	252425287	252425402	1000	+	.	transcript_id "STRG.928.2"; gene_id "STRG.928";
chr1A	StringTie	exon	252425511	252425555	1000	+	.	transcript_id "STRG.928.2"; gene_id "STRG.928";
chr1A	StringTie	exon	252425861	252425886	1000	+	.	transcript_id "STRG.928.2"; gene_id "STRG.928";
chr1A	StringTie	exon	252432047	252432182	1000	+	.	transcript_id "STRG.928.2"; gene_id "STRG.928";
chr1A	StringTie	exon	252432380	252432913	1000	+	.	transcript_id "STRG.928.2"; gene_id "STRG.928";
chr1A	StringTie	transcript	252424598	252432913	1000	+	.	transcript_id "STRG.928.3"; gene_id "STRG.928"
chr1A	StringTie	exon	252424598	252425011	1000	+	.	transcript_id "STRG.928.3"; gene_id "STRG.928";
chr1A	StringTie	exon	252425098	252425194	1000	+	.	transcript_id "STRG.928.3"; gene_id "STRG.928";
chr1A	StringTie	exon	252425287	252425402	1000	+	.	transcript_id "STRG.928.3"; gene_id "STRG.928";
chr1A	StringTie	exon	252425511	252425555	1000	+	.	transcript_id "STRG.928.3"; gene_id "STRG.928";
chr1A	StringTie	exon	252425861	252425886	1000	+	.	transcript_id "STRG.928.3"; gene_id "STRG.928";
chr1A	StringTie	exon	252432047	252432913	1000	+	.	transcript_id "STRG.928.3"; gene_id "STRG.928";
chr1A	StringTie	transcript	253416860	253424862	1000	+	.	transcript_id "STRG.930.1"; gene_id "STRG.930"
chr1A	StringTie	exon	253416860	253417343	1000	+	.	transcript_id "STRG.930.1"; gene_id "STRG.930";
chr1A	StringTie	exon	253417429	253417506	1000	+	.	transcript_id "STRG.930.1"; gene_id "STRG.930";
chr1A	StringTie	exon	253417614	253417669	1000	+	.	transcript_id "STRG.930.1"; gene_id "STRG.930";
chr1A	StringTie	exon	253420826	253420945	1000	+	.	transcript_id "STRG.930.1"; gene_id "STRG.930";
chr1A	StringTie	exon	253421091	253421161	1000	+	.	transcript_id "STRG.930.1"; gene_id "STRG.930";
chr1A	StringTie	exon	253421502	253421595	1000	+	.	transcript_id "STRG.930.1"; gene_id "STRG.930";
chr1A	StringTie	exon	253421662	253421865	1000	+	.	transcript_id "STRG.930.1"; gene_id "STRG.930";
chr1A	StringTie	exon	253422434	253422685	1000	+	.	transcript_id "STRG.930.1"; gene_id "STRG.930";
chr1A	StringTie	exon	253422799	253422907	1000	+	.	transcript_id "STRG.930.1"; gene_id "STRG.930";
chr1A	StringTie	exon	253423647	253423714	1000	+	.	transcript_id "STRG.930.1"; gene_id "STRG.930";
chr1A	StringTie	exon	253424065	253424134	1000	+	.	transcript_id "STRG.930.1"; gene_id "STRG.930";
chr1A	StringTie	exon	253424216	253424290	1000	+	.	transcript_id "STRG.930.1"; gene_id "STRG.930";
chr1A	StringTie	exon	253424377	253424468	1000	+	.	transcript_id "STRG.930.1"; gene_id "STRG.930";
chr1A	StringTie	exon	253424557	253424862	1000	+	.	transcript_id "STRG.930.1"; gene_id "STRG.930";
chr1A	StringTie	transcript	253425182	253427386	1000	-	.	transcript_id "STRG.931.1"; gene_id "STRG.931"
chr1A	StringTie	exon	253425182	253425683	1000	-	.	transcript_id "STRG.931.1"; gene_id "STRG.931";
chr1A	StringTie	exon	253426203	253427386	1000	-	.	transcript_id "STRG.931.1"; gene_id "STRG.931";
chr1A	StringTie	transcript	253779214	253781435	1000	-	.	transcript_id "STRG.932.1"; gene_id "STRG.932"
chr1A	StringTie	exon	253779214	253779745	1000	-	.	transcript_id "STRG.932.1"; gene_id "STRG.932";
chr1A	StringTie	exon	253780393	253780615	1000	-	.	transcript_id "STRG.932.1"; gene_id "STRG.932";
chr1A	StringTie	exon	253780754	253780823	1000	-	.	transcript_id "STRG.932.1"; gene_id "STRG.932";
chr1A	StringTie	exon	253780936	253781077	1000	-	.	transcript_id "STRG.932.1"; gene_id "STRG.932";
chr1A	StringTie	exon	253781184	253781435	1000	-	.	transcript_id "STRG.932.1"; gene_id "STRG.932";
chr1A	StringTie	transcript	253779214	253781435	1000	-	.	transcript_id "STRG.932.2"; gene_id "STRG.932"
chr1A	StringTie	exon	253779214	253780615	1000	-	.	transcript_id "STRG.932.2"; gene_id "STRG.932";
chr1A	StringTie	exon	253780754	253780823	1000	-	.	transcript_id "STRG.932.2"; gene_id "STRG.932";
chr1A	StringTie	exon	253780936	253781077	1000	-	.	transcript_id "STRG.932.2"; gene_id "STRG.932";
chr1A	StringTie	exon	253781184	253781435	1000	-	.	transcript_id "STRG.932.2"; gene_id "STRG.932";
chr1A	StringTie	transcript	253844312	253846521	1000	-	.	transcript_id "STRG.933.8"; gene_id "STRG.933"
chr1A	StringTie	exon	253844312	253845351	1000	-	.	transcript_id "STRG.933.8"; gene_id "STRG.933";
chr1A	StringTie	exon	253845912	253846521	1000	-	.	transcript_id "STRG.933.8"; gene_id "STRG.933";
chr1A	StringTie	transcript	253844312	253849849	1000	-	.	transcript_id "STRG.933.4"; gene_id "STRG.933"
chr1A	StringTie	exon	253844312	253844632	1000	-	.	transcript_id "STRG.933.4"; gene_id "STRG.933";
chr1A	StringTie	exon	253845254	253845348	1000	-	.	transcript_id "STRG.933.4"; gene_id "STRG.933";
chr1A	StringTie	exon	253845912	253845968	1000	-	.	transcript_id "STRG.933.4"; gene_id "STRG.933";
chr1A	StringTie	exon	253846522	253846610	1000	-	.	transcript_id "STRG.933.4"; gene_id "STRG.933";
chr1A	StringTie	exon	253846825	253849849	1000	-	.	transcript_id "STRG.933.4"; gene_id "STRG.933";
chr1A	StringTie	transcript	253844312	253851252	1000	-	.	transcript_id "STRG.933.1"; gene_id "STRG.933"
chr1A	StringTie	exon	253844312	253844632	1000	-	.	transcript_id "STRG.933.1"; gene_id "STRG.933";
chr1A	StringTie	exon	253845254	253845348	1000	-	.	transcript_id "STRG.933.1"; gene_id "STRG.933";
chr1A	StringTie	exon	253845912	253845968	1000	-	.	transcript_id "STRG.933.1"; gene_id "STRG.933";
chr1A	StringTie	exon	253846522	253849916	1000	-	.	transcript_id "STRG.933.1"; gene_id "STRG.933";
chr1A	StringTie	exon	253850702	253851252	1000	-	.	transcript_id "STRG.933.1"; gene_id "STRG.933";
chr1A	StringTie	transcript	253844312	253851252	1000	-	.	transcript_id "STRG.933.2"; gene_id "STRG.933"
chr1A	StringTie	exon	253844312	253844632	1000	-	.	transcript_id "STRG.933.2"; gene_id "STRG.933";
chr1A	StringTie	exon	253845254	253845351	1000	-	.	transcript_id "STRG.933.2"; gene_id "STRG.933";
chr1A	StringTie	exon	253845912	253845968	1000	-	.	transcript_id "STRG.933.2"; gene_id "STRG.933";
chr1A	StringTie	exon	253846522	253849916	1000	-	.	transcript_id "STRG.933.2"; gene_id "STRG.933";
chr1A	StringTie	exon	253850702	253851252	1000	-	.	transcript_id "STRG.933.2"; gene_id "STRG.933";
chr1A	StringTie	transcript	253844312	253851252	1000	-	.	transcript_id "STRG.933.3"; gene_id "STRG.933"
chr1A	StringTie	exon	253844312	253844632	1000	-	.	transcript_id "STRG.933.3"; gene_id "STRG.933";
chr1A	StringTie	exon	253845254	253845351	1000	-	.	transcript_id "STRG.933.3"; gene_id "STRG.933";
chr1A	StringTie	exon	253845912	253845968	1000	-	.	transcript_id "STRG.933.3"; gene_id "STRG.933";
chr1A	StringTie	exon	253846522	253847358	1000	-	.	transcript_id "STRG.933.3"; gene_id "STRG.933";
chr1A	StringTie	exon	253847857	253849916	1000	-	.	transcript_id "STRG.933.3"; gene_id "STRG.933";
chr1A	StringTie	exon	253850702	253851252	1000	-	.	transcript_id "STRG.933.3"; gene_id "STRG.933";
chr1A	StringTie	transcript	253844312	253851252	1000	-	.	transcript_id "STRG.933.5"; gene_id "STRG.933"
chr1A	StringTie	exon	253844312	253844632	1000	-	.	transcript_id "STRG.933.5"; gene_id "STRG.933";
chr1A	StringTie	exon	253845254	253845348	1000	-	.	transcript_id "STRG.933.5"; gene_id "STRG.933";
chr1A	StringTie	exon	253846522	253847358	1000	-	.	transcript_id "STRG.933.5"; gene_id "STRG.933";
chr1A	StringTie	exon	253847857	253849916	1000	-	.	transcript_id "STRG.933.5"; gene_id "STRG.933";
chr1A	StringTie	exon	253850702	253851252	1000	-	.	transcript_id "STRG.933.5"; gene_id "STRG.933";
chr1A	StringTie	transcript	253844312	253851252	1000	-	.	transcript_id "STRG.933.6"; gene_id "STRG.933"
chr1A	StringTie	exon	253844312	253844632	1000	-	.	transcript_id "STRG.933.6"; gene_id "STRG.933";
chr1A	StringTie	exon	253845254	253845348	1000	-	.	transcript_id "STRG.933.6"; gene_id "STRG.933";
chr1A	StringTie	exon	253846522	253849916	1000	-	.	transcript_id "STRG.933.6"; gene_id "STRG.933";
chr1A	StringTie	exon	253850702	253851252	1000	-	.	transcript_id "STRG.933.6"; gene_id "STRG.933";
chr1A	StringTie	transcript	253844312	253851252	1000	-	.	transcript_id "STRG.933.7"; gene_id "STRG.933"
chr1A	StringTie	exon	253844312	253844632	1000	-	.	transcript_id "STRG.933.7"; gene_id "STRG.933";
chr1A	StringTie	exon	253845254	253845351	1000	-	.	transcript_id "STRG.933.7"; gene_id "STRG.933";
chr1A	StringTie	exon	253845912	253845968	1000	-	.	transcript_id "STRG.933.7"; gene_id "STRG.933";
chr1A	StringTie	exon	253846522	253851252	1000	-	.	transcript_id "STRG.933.7"; gene_id "STRG.933";
chr1A	StringTie	transcript	254082954	254084632	1000	-	.	transcript_id "STRG.934.1"; gene_id "STRG.934"
chr1A	StringTie	exon	254082954	254084632	1000	-	.	transcript_id "STRG.934.1"; gene_id "STRG.934";
chr1A	StringTie	transcript	254092819	254112360	1000	+	.	transcript_id "STRG.937.1"; gene_id "STRG.937"
chr1A	StringTie	exon	254092819	254093247	1000	+	.	transcript_id "STRG.937.1"; gene_id "STRG.937";
chr1A	StringTie	exon	254093722	254093780	1000	+	.	transcript_id "STRG.937.1"; gene_id "STRG.937";
chr1A	StringTie	exon	254094949	254095057	1000	+	.	transcript_id "STRG.937.1"; gene_id "STRG.937";
chr1A	StringTie	exon	254095679	254095788	1000	+	.	transcript_id "STRG.937.1"; gene_id "STRG.937";
chr1A	StringTie	exon	254096587	254096655	1000	+	.	transcript_id "STRG.937.1"; gene_id "STRG.937";
chr1A	StringTie	exon	254096774	254097460	1000	+	.	transcript_id "STRG.937.1"; gene_id "STRG.937";
chr1A	StringTie	exon	254098418	254098935	1000	+	.	transcript_id "STRG.937.1"; gene_id "STRG.937";
chr1A	StringTie	exon	254099087	254099151	1000	+	.	transcript_id "STRG.937.1"; gene_id "STRG.937";
chr1A	StringTie	exon	254101844	254101923	1000	+	.	transcript_id "STRG.937.1"; gene_id "STRG.937";
chr1A	StringTie	exon	254102719	254102823	1000	+	.	transcript_id "STRG.937.1"; gene_id "STRG.937";
chr1A	StringTie	exon	254110471	254110610	1000	+	.	transcript_id "STRG.937.1"; gene_id "STRG.937";
chr1A	StringTie	exon	254110691	254110819	1000	+	.	transcript_id "STRG.937.1"; gene_id "STRG.937";
chr1A	StringTie	exon	254111000	254111152	1000	+	.	transcript_id "STRG.937.1"; gene_id "STRG.937";
chr1A	StringTie	exon	254111432	254112360	1000	+	.	transcript_id "STRG.937.1"; gene_id "STRG.937";
chr1A	StringTie	transcript	254092819	254112360	1000	+	.	transcript_id "STRG.937.2"; gene_id "STRG.937"
chr1A	StringTie	exon	254092819	254095057	1000	+	.	transcript_id "STRG.937.2"; gene_id "STRG.937";
chr1A	StringTie	exon	254095679	254095788	1000	+	.	transcript_id "STRG.937.2"; gene_id "STRG.937";
chr1A	StringTie	exon	254096587	254096655	1000	+	.	transcript_id "STRG.937.2"; gene_id "STRG.937";
chr1A	StringTie	exon	254096774	254097460	1000	+	.	transcript_id "STRG.937.2"; gene_id "STRG.937";
chr1A	StringTie	exon	254098418	254098935	1000	+	.	transcript_id "STRG.937.2"; gene_id "STRG.937";
chr1A	StringTie	exon	254099087	254099151	1000	+	.	transcript_id "STRG.937.2"; gene_id "STRG.937";
chr1A	StringTie	exon	254101844	254101923	1000	+	.	transcript_id "STRG.937.2"; gene_id "STRG.937";
chr1A	StringTie	exon	254102719	254102823	1000	+	.	transcript_id "STRG.937.2"; gene_id "STRG.937";
chr1A	StringTie	exon	254110471	254110610	1000	+	.	transcript_id "STRG.937.2"; gene_id "STRG.937";
chr1A	StringTie	exon	254110691	254110819	1000	+	.	transcript_id "STRG.937.2"; gene_id "STRG.937";
chr1A	StringTie	exon	254111000	254111152	1000	+	.	transcript_id "STRG.937.2"; gene_id "STRG.937";
chr1A	StringTie	exon	254111432	254112360	1000	+	.	transcript_id "STRG.937.2"; gene_id "STRG.937";
chr1A	StringTie	transcript	254092819	254112360	1000	+	.	transcript_id "STRG.937.3"; gene_id "STRG.937"
chr1A	StringTie	exon	254092819	254093780	1000	+	.	transcript_id "STRG.937.3"; gene_id "STRG.937";
chr1A	StringTie	exon	254094949	254095057	1000	+	.	transcript_id "STRG.937.3"; gene_id "STRG.937";
chr1A	StringTie	exon	254095679	254095788	1000	+	.	transcript_id "STRG.937.3"; gene_id "STRG.937";
chr1A	StringTie	exon	254096587	254096655	1000	+	.	transcript_id "STRG.937.3"; gene_id "STRG.937";
chr1A	StringTie	exon	254096774	254097460	1000	+	.	transcript_id "STRG.937.3"; gene_id "STRG.937";
chr1A	StringTie	exon	254098418	254098935	1000	+	.	transcript_id "STRG.937.3"; gene_id "STRG.937";
chr1A	StringTie	exon	254099087	254099151	1000	+	.	transcript_id "STRG.937.3"; gene_id "STRG.937";
chr1A	StringTie	exon	254101844	254101923	1000	+	.	transcript_id "STRG.937.3"; gene_id "STRG.937";
chr1A	StringTie	exon	254102719	254102823	1000	+	.	transcript_id "STRG.937.3"; gene_id "STRG.937";
chr1A	StringTie	exon	254110471	254110610	1000	+	.	transcript_id "STRG.937.3"; gene_id "STRG.937";
chr1A	StringTie	exon	254110691	254110819	1000	+	.	transcript_id "STRG.937.3"; gene_id "STRG.937";
chr1A	StringTie	exon	254111000	254111152	1000	+	.	transcript_id "STRG.937.3"; gene_id "STRG.937";
chr1A	StringTie	exon	254111432	254112360	1000	+	.	transcript_id "STRG.937.3"; gene_id "STRG.937";
chr1A	StringTie	transcript	254092819	254112360	1000	+	.	transcript_id "STRG.937.4"; gene_id "STRG.937"
chr1A	StringTie	exon	254092819	254093247	1000	+	.	transcript_id "STRG.937.4"; gene_id "STRG.937";
chr1A	StringTie	exon	254093722	254093780	1000	+	.	transcript_id "STRG.937.4"; gene_id "STRG.937";
chr1A	StringTie	exon	254094949	254095057	1000	+	.	transcript_id "STRG.937.4"; gene_id "STRG.937";
chr1A	StringTie	exon	254095679	254095788	1000	+	.	transcript_id "STRG.937.4"; gene_id "STRG.937";
chr1A	StringTie	exon	254096587	254096655	1000	+	.	transcript_id "STRG.937.4"; gene_id "STRG.937";
chr1A	StringTie	exon	254096774	254097460	1000	+	.	transcript_id "STRG.937.4"; gene_id "STRG.937";
chr1A	StringTie	exon	254098418	254098935	1000	+	.	transcript_id "STRG.937.4"; gene_id "STRG.937";
chr1A	StringTie	exon	254099087	254099151	1000	+	.	transcript_id "STRG.937.4"; gene_id "STRG.937";
chr1A	StringTie	exon	254101844	254101923	1000	+	.	transcript_id "STRG.937.4"; gene_id "STRG.937";
chr1A	StringTie	exon	254110471	254110610	1000	+	.	transcript_id "STRG.937.4"; gene_id "STRG.937";
chr1A	StringTie	exon	254110691	254110819	1000	+	.	transcript_id "STRG.937.4"; gene_id "STRG.937";
chr1A	StringTie	exon	254111000	254111152	1000	+	.	transcript_id "STRG.937.4"; gene_id "STRG.937";
chr1A	StringTie	exon	254111432	254112360	1000	+	.	transcript_id "STRG.937.4"; gene_id "STRG.937";
chr1A	StringTie	transcript	254919286	254921362	1000	-	.	transcript_id "STRG.935.1"; gene_id "STRG.935"
chr1A	StringTie	exon	254919286	254921362	1000	-	.	transcript_id "STRG.935.1"; gene_id "STRG.935";
chr1A	StringTie	transcript	254919286	254921362	1000	-	.	transcript_id "STRG.935.2"; gene_id "STRG.935"
chr1A	StringTie	exon	254919286	254920339	1000	-	.	transcript_id "STRG.935.2"; gene_id "STRG.935";
chr1A	StringTie	exon	254921238	254921362	1000	-	.	transcript_id "STRG.935.2"; gene_id "STRG.935";
chr1A	StringTie	transcript	255003166	255027804	1000	+	.	transcript_id "STRG.936.1"; gene_id "STRG.936"
chr1A	StringTie	exon	255003166	255003920	1000	+	.	transcript_id "STRG.936.1"; gene_id "STRG.936";
chr1A	StringTie	exon	255026715	255027804	1000	+	.	transcript_id "STRG.936.1"; gene_id "STRG.936";
chr1A	StringTie	transcript	255381325	255384276	1000	-	.	transcript_id "STRG.938.1"; gene_id "STRG.938"
chr1A	StringTie	exon	255381325	255382024	1000	-	.	transcript_id "STRG.938.1"; gene_id "STRG.938";
chr1A	StringTie	exon	255382139	255382328	1000	-	.	transcript_id "STRG.938.1"; gene_id "STRG.938";
chr1A	StringTie	exon	255382429	255383756	1000	-	.	transcript_id "STRG.938.1"; gene_id "STRG.938";
chr1A	StringTie	exon	255384229	255384276	1000	-	.	transcript_id "STRG.938.1"; gene_id "STRG.938";
chr1A	StringTie	transcript	255381325	255387738	1000	-	.	transcript_id "STRG.938.2"; gene_id "STRG.938"
chr1A	StringTie	exon	255381325	255382024	1000	-	.	transcript_id "STRG.938.2"; gene_id "STRG.938";
chr1A	StringTie	exon	255382139	255382328	1000	-	.	transcript_id "STRG.938.2"; gene_id "STRG.938";
chr1A	StringTie	exon	255382429	255383756	1000	-	.	transcript_id "STRG.938.2"; gene_id "STRG.938";
chr1A	StringTie	exon	255387447	255387738	1000	-	.	transcript_id "STRG.938.2"; gene_id "STRG.938";
chr1A	StringTie	transcript	255836759	255844033	1000	-	.	transcript_id "STRG.939.1"; gene_id "STRG.939"
chr1A	StringTie	exon	255836759	255837521	1000	-	.	transcript_id "STRG.939.1"; gene_id "STRG.939";
chr1A	StringTie	exon	255837935	255839224	1000	-	.	transcript_id "STRG.939.1"; gene_id "STRG.939";
chr1A	StringTie	exon	255839626	255839745	1000	-	.	transcript_id "STRG.939.1"; gene_id "STRG.939";
chr1A	StringTie	exon	255840291	255840409	1000	-	.	transcript_id "STRG.939.1"; gene_id "STRG.939";
chr1A	StringTie	exon	255840549	255840597	1000	-	.	transcript_id "STRG.939.1"; gene_id "STRG.939";
chr1A	StringTie	exon	255841160	255841297	1000	-	.	transcript_id "STRG.939.1"; gene_id "STRG.939";
chr1A	StringTie	exon	255842001	255842101	1000	-	.	transcript_id "STRG.939.1"; gene_id "STRG.939";
chr1A	StringTie	exon	255842185	255842295	1000	-	.	transcript_id "STRG.939.1"; gene_id "STRG.939";
chr1A	StringTie	exon	255842976	255843137	1000	-	.	transcript_id "STRG.939.1"; gene_id "STRG.939";
chr1A	StringTie	exon	255843537	255843631	1000	-	.	transcript_id "STRG.939.1"; gene_id "STRG.939";
chr1A	StringTie	exon	255843721	255844033	1000	-	.	transcript_id "STRG.939.1"; gene_id "STRG.939";
chr1A	StringTie	transcript	255838912	255844033	1000	-	.	transcript_id "STRG.939.2"; gene_id "STRG.939"
chr1A	StringTie	exon	255838912	255839224	1000	-	.	transcript_id "STRG.939.2"; gene_id "STRG.939";
chr1A	StringTie	exon	255839626	255839745	1000	-	.	transcript_id "STRG.939.2"; gene_id "STRG.939";
chr1A	StringTie	exon	255840344	255840409	1000	-	.	transcript_id "STRG.939.2"; gene_id "STRG.939";
chr1A	StringTie	exon	255840549	255840597	1000	-	.	transcript_id "STRG.939.2"; gene_id "STRG.939";
chr1A	StringTie	exon	255841160	255841297	1000	-	.	transcript_id "STRG.939.2"; gene_id "STRG.939";
chr1A	StringTie	exon	255842001	255842101	1000	-	.	transcript_id "STRG.939.2"; gene_id "STRG.939";
chr1A	StringTie	exon	255842185	255842295	1000	-	.	transcript_id "STRG.939.2"; gene_id "STRG.939";
chr1A	StringTie	exon	255842976	255843137	1000	-	.	transcript_id "STRG.939.2"; gene_id "STRG.939";
chr1A	StringTie	exon	255843537	255843631	1000	-	.	transcript_id "STRG.939.2"; gene_id "STRG.939";
chr1A	StringTie	exon	255843721	255844033	1000	-	.	transcript_id "STRG.939.2"; gene_id "STRG.939";
chr1A	StringTie	transcript	255838912	255844033	1000	-	.	transcript_id "STRG.939.3"; gene_id "STRG.939"
chr1A	StringTie	exon	255838912	255839224	1000	-	.	transcript_id "STRG.939.3"; gene_id "STRG.939";
chr1A	StringTie	exon	255839626	255839745	1000	-	.	transcript_id "STRG.939.3"; gene_id "STRG.939";
chr1A	StringTie	exon	255840291	255840409	1000	-	.	transcript_id "STRG.939.3"; gene_id "STRG.939";
chr1A	StringTie	exon	255840549	255840597	1000	-	.	transcript_id "STRG.939.3"; gene_id "STRG.939";
chr1A	StringTie	exon	255841160	255841297	1000	-	.	transcript_id "STRG.939.3"; gene_id "STRG.939";
chr1A	StringTie	exon	255842001	255842101	1000	-	.	transcript_id "STRG.939.3"; gene_id "STRG.939";
chr1A	StringTie	exon	255842185	255842295	1000	-	.	transcript_id "STRG.939.3"; gene_id "STRG.939";
chr1A	StringTie	exon	255842976	255843137	1000	-	.	transcript_id "STRG.939.3"; gene_id "STRG.939";
chr1A	StringTie	exon	255843537	255843631	1000	-	.	transcript_id "STRG.939.3"; gene_id "STRG.939";
chr1A	StringTie	exon	255843721	255844033	1000	-	.	transcript_id "STRG.939.3"; gene_id "STRG.939";
chr1A	StringTie	transcript	256081024	256084393	1000	-	.	transcript_id "STRG.942.1"; gene_id "STRG.942"
chr1A	StringTie	exon	256081024	256081323	1000	-	.	transcript_id "STRG.942.1"; gene_id "STRG.942";
chr1A	StringTie	exon	256083217	256083345	1000	-	.	transcript_id "STRG.942.1"; gene_id "STRG.942";
chr1A	StringTie	exon	256083433	256083485	1000	-	.	transcript_id "STRG.942.1"; gene_id "STRG.942";
chr1A	StringTie	exon	256083578	256083692	1000	-	.	transcript_id "STRG.942.1"; gene_id "STRG.942";
chr1A	StringTie	exon	256084018	256084097	1000	-	.	transcript_id "STRG.942.1"; gene_id "STRG.942";
chr1A	StringTie	exon	256084209	256084393	1000	-	.	transcript_id "STRG.942.1"; gene_id "STRG.942";
chr1A	StringTie	transcript	256081024	256084393	1000	-	.	transcript_id "STRG.942.2"; gene_id "STRG.942"
chr1A	StringTie	exon	256081024	256081323	1000	-	.	transcript_id "STRG.942.2"; gene_id "STRG.942";
chr1A	StringTie	exon	256083217	256083345	1000	-	.	transcript_id "STRG.942.2"; gene_id "STRG.942";
chr1A	StringTie	exon	256083433	256083485	1000	-	.	transcript_id "STRG.942.2"; gene_id "STRG.942";
chr1A	StringTie	exon	256083578	256083827	1000	-	.	transcript_id "STRG.942.2"; gene_id "STRG.942";
chr1A	StringTie	exon	256084018	256084097	1000	-	.	transcript_id "STRG.942.2"; gene_id "STRG.942";
chr1A	StringTie	exon	256084209	256084393	1000	-	.	transcript_id "STRG.942.2"; gene_id "STRG.942";
chr1A	StringTie	transcript	256209316	256212743	1000	+	.	transcript_id "STRG.940.1"; gene_id "STRG.940"
chr1A	StringTie	exon	256209316	256210377	1000	+	.	transcript_id "STRG.940.1"; gene_id "STRG.940";
chr1A	StringTie	exon	256211150	256211221	1000	+	.	transcript_id "STRG.940.1"; gene_id "STRG.940";
chr1A	StringTie	exon	256212463	256212743	1000	+	.	transcript_id "STRG.940.1"; gene_id "STRG.940";
chr1A	StringTie	transcript	256391513	256394558	1000	-	.	transcript_id "STRG.941.3"; gene_id "STRG.941"
chr1A	StringTie	exon	256391513	256394022	1000	-	.	transcript_id "STRG.941.3"; gene_id "STRG.941";
chr1A	StringTie	exon	256394221	256394558	1000	-	.	transcript_id "STRG.941.3"; gene_id "STRG.941";
chr1A	StringTie	transcript	256391513	256395741	1000	-	.	transcript_id "STRG.941.1"; gene_id "STRG.941"
chr1A	StringTie	exon	256391513	256391965	1000	-	.	transcript_id "STRG.941.1"; gene_id "STRG.941";
chr1A	StringTie	exon	256393039	256393165	1000	-	.	transcript_id "STRG.941.1"; gene_id "STRG.941";
chr1A	StringTie	exon	256393945	256394022	1000	-	.	transcript_id "STRG.941.1"; gene_id "STRG.941";
chr1A	StringTie	exon	256394221	256394282	1000	-	.	transcript_id "STRG.941.1"; gene_id "STRG.941";
chr1A	StringTie	exon	256394469	256394558	1000	-	.	transcript_id "STRG.941.1"; gene_id "STRG.941";
chr1A	StringTie	exon	256394642	256394742	1000	-	.	transcript_id "STRG.941.1"; gene_id "STRG.941";
chr1A	StringTie	exon	256394920	256395031	1000	-	.	transcript_id "STRG.941.1"; gene_id "STRG.941";
chr1A	StringTie	exon	256395166	256395227	1000	-	.	transcript_id "STRG.941.1"; gene_id "STRG.941";
chr1A	StringTie	exon	256395338	256395741	1000	-	.	transcript_id "STRG.941.1"; gene_id "STRG.941";
chr1A	StringTie	transcript	256391513	256395741	1000	-	.	transcript_id "STRG.941.2"; gene_id "STRG.941"
chr1A	StringTie	exon	256391513	256391965	1000	-	.	transcript_id "STRG.941.2"; gene_id "STRG.941";
chr1A	StringTie	exon	256393039	256393165	1000	-	.	transcript_id "STRG.941.2"; gene_id "STRG.941";
chr1A	StringTie	exon	256393945	256394070	1000	-	.	transcript_id "STRG.941.2"; gene_id "STRG.941";
chr1A	StringTie	exon	256394221	256394282	1000	-	.	transcript_id "STRG.941.2"; gene_id "STRG.941";
chr1A	StringTie	exon	256394469	256394558	1000	-	.	transcript_id "STRG.941.2"; gene_id "STRG.941";
chr1A	StringTie	exon	256394642	256394742	1000	-	.	transcript_id "STRG.941.2"; gene_id "STRG.941";
chr1A	StringTie	exon	256394920	256395031	1000	-	.	transcript_id "STRG.941.2"; gene_id "STRG.941";
chr1A	StringTie	exon	256395166	256395227	1000	-	.	transcript_id "STRG.941.2"; gene_id "STRG.941";
chr1A	StringTie	exon	256395338	256395741	1000	-	.	transcript_id "STRG.941.2"; gene_id "STRG.941";
chr1A	StringTie	transcript	256521505	256525886	1000	-	.	transcript_id "STRG.943.1"; gene_id "STRG.943"
chr1A	StringTie	exon	256521505	256522250	1000	-	.	transcript_id "STRG.943.1"; gene_id "STRG.943";
chr1A	StringTie	exon	256522728	256522915	1000	-	.	transcript_id "STRG.943.1"; gene_id "STRG.943";
chr1A	StringTie	exon	256524697	256524747	1000	-	.	transcript_id "STRG.943.1"; gene_id "STRG.943";
chr1A	StringTie	exon	256524844	256524893	1000	-	.	transcript_id "STRG.943.1"; gene_id "STRG.943";
chr1A	StringTie	exon	256525204	256525886	1000	-	.	transcript_id "STRG.943.1"; gene_id "STRG.943";
chr1A	StringTie	transcript	256521505	256526003	1000	-	.	transcript_id "STRG.943.2"; gene_id "STRG.943"
chr1A	StringTie	exon	256521505	256522250	1000	-	.	transcript_id "STRG.943.2"; gene_id "STRG.943";
chr1A	StringTie	exon	256522728	256522915	1000	-	.	transcript_id "STRG.943.2"; gene_id "STRG.943";
chr1A	StringTie	exon	256524697	256524747	1000	-	.	transcript_id "STRG.943.2"; gene_id "STRG.943";
chr1A	StringTie	exon	256524844	256526003	1000	-	.	transcript_id "STRG.943.2"; gene_id "STRG.943";
chr1A	StringTie	transcript	256521505	256526003	1000	-	.	transcript_id "STRG.943.3"; gene_id "STRG.943"
chr1A	StringTie	exon	256521505	256522250	1000	-	.	transcript_id "STRG.943.3"; gene_id "STRG.943";
chr1A	StringTie	exon	256522728	256522915	1000	-	.	transcript_id "STRG.943.3"; gene_id "STRG.943";
chr1A	StringTie	exon	256524697	256524747	1000	-	.	transcript_id "STRG.943.3"; gene_id "STRG.943";
chr1A	StringTie	exon	256524844	256524893	1000	-	.	transcript_id "STRG.943.3"; gene_id "STRG.943";
chr1A	StringTie	exon	256525887	256526003	1000	-	.	transcript_id "STRG.943.3"; gene_id "STRG.943";
chr1A	StringTie	transcript	256660768	256662791	1000	+	.	transcript_id "STRG.944.1"; gene_id "STRG.944"
chr1A	StringTie	exon	256660768	256661090	1000	+	.	transcript_id "STRG.944.1"; gene_id "STRG.944";
chr1A	StringTie	exon	256661160	256661366	1000	+	.	transcript_id "STRG.944.1"; gene_id "STRG.944";
chr1A	StringTie	exon	256661558	256661727	1000	+	.	transcript_id "STRG.944.1"; gene_id "STRG.944";
chr1A	StringTie	exon	256661822	256662791	1000	+	.	transcript_id "STRG.944.1"; gene_id "STRG.944";
chr1A	StringTie	transcript	256660768	256662791	1000	+	.	transcript_id "STRG.944.2"; gene_id "STRG.944"
chr1A	StringTie	exon	256660768	256660907	1000	+	.	transcript_id "STRG.944.2"; gene_id "STRG.944";
chr1A	StringTie	exon	256660987	256661090	1000	+	.	transcript_id "STRG.944.2"; gene_id "STRG.944";
chr1A	StringTie	exon	256661160	256661366	1000	+	.	transcript_id "STRG.944.2"; gene_id "STRG.944";
chr1A	StringTie	exon	256661558	256661727	1000	+	.	transcript_id "STRG.944.2"; gene_id "STRG.944";
chr1A	StringTie	exon	256661822	256662791	1000	+	.	transcript_id "STRG.944.2"; gene_id "STRG.944";
chr1A	StringTie	transcript	256660768	256662791	1000	+	.	transcript_id "STRG.944.3"; gene_id "STRG.944"
chr1A	StringTie	exon	256660768	256661090	1000	+	.	transcript_id "STRG.944.3"; gene_id "STRG.944";
chr1A	StringTie	exon	256661237	256661366	1000	+	.	transcript_id "STRG.944.3"; gene_id "STRG.944";
chr1A	StringTie	exon	256661558	256661727	1000	+	.	transcript_id "STRG.944.3"; gene_id "STRG.944";
chr1A	StringTie	exon	256661822	256662791	1000	+	.	transcript_id "STRG.944.3"; gene_id "STRG.944";
chr1A	StringTie	transcript	256660768	256662791	1000	+	.	transcript_id "STRG.944.4"; gene_id "STRG.944"
chr1A	StringTie	exon	256660768	256661366	1000	+	.	transcript_id "STRG.944.4"; gene_id "STRG.944";
chr1A	StringTie	exon	256661558	256661727	1000	+	.	transcript_id "STRG.944.4"; gene_id "STRG.944";
chr1A	StringTie	exon	256661822	256662791	1000	+	.	transcript_id "STRG.944.4"; gene_id "STRG.944";
chr1A	StringTie	transcript	256660768	256662791	1000	+	.	transcript_id "STRG.944.5"; gene_id "STRG.944"
chr1A	StringTie	exon	256660768	256660907	1000	+	.	transcript_id "STRG.944.5"; gene_id "STRG.944";
chr1A	StringTie	exon	256660987	256661366	1000	+	.	transcript_id "STRG.944.5"; gene_id "STRG.944";
chr1A	StringTie	exon	256661558	256661727	1000	+	.	transcript_id "STRG.944.5"; gene_id "STRG.944";
chr1A	StringTie	exon	256661822	256662791	1000	+	.	transcript_id "STRG.944.5"; gene_id "STRG.944";
chr1A	StringTie	transcript	256705750	256709465	1000	-	.	transcript_id "STRG.945.1"; gene_id "STRG.945"
chr1A	StringTie	exon	256705750	256706707	1000	-	.	transcript_id "STRG.945.1"; gene_id "STRG.945";
chr1A	StringTie	exon	256707565	256707661	1000	-	.	transcript_id "STRG.945.1"; gene_id "STRG.945";
chr1A	StringTie	exon	256707875	256709465	1000	-	.	transcript_id "STRG.945.1"; gene_id "STRG.945";
chr1A	StringTie	transcript	256705750	256709465	1000	-	.	transcript_id "STRG.945.2"; gene_id "STRG.945"
chr1A	StringTie	exon	256705750	256706707	1000	-	.	transcript_id "STRG.945.2"; gene_id "STRG.945";
chr1A	StringTie	exon	256707875	256708591	1000	-	.	transcript_id "STRG.945.2"; gene_id "STRG.945";
chr1A	StringTie	exon	256708687	256709465	1000	-	.	transcript_id "STRG.945.2"; gene_id "STRG.945";
chr1A	StringTie	transcript	256705750	256709465	1000	-	.	transcript_id "STRG.945.3"; gene_id "STRG.945"
chr1A	StringTie	exon	256705750	256706707	1000	-	.	transcript_id "STRG.945.3"; gene_id "STRG.945";
chr1A	StringTie	exon	256707875	256709465	1000	-	.	transcript_id "STRG.945.3"; gene_id "STRG.945";
chr1A	StringTie	transcript	256705750	256709465	1000	-	.	transcript_id "STRG.945.4"; gene_id "STRG.945"
chr1A	StringTie	exon	256705750	256706707	1000	-	.	transcript_id "STRG.945.4"; gene_id "STRG.945";
chr1A	StringTie	exon	256707875	256707985	1000	-	.	transcript_id "STRG.945.4"; gene_id "STRG.945";
chr1A	StringTie	exon	256708958	256709465	1000	-	.	transcript_id "STRG.945.4"; gene_id "STRG.945";
chr1A	StringTie	transcript	256711788	256716297	1000	-	.	transcript_id "STRG.946.1"; gene_id "STRG.946"
chr1A	StringTie	exon	256711788	256712098	1000	-	.	transcript_id "STRG.946.1"; gene_id "STRG.946";
chr1A	StringTie	exon	256712773	256714115	1000	-	.	transcript_id "STRG.946.1"; gene_id "STRG.946";
chr1A	StringTie	exon	256714772	256715009	1000	-	.	transcript_id "STRG.946.1"; gene_id "STRG.946";
chr1A	StringTie	exon	256715111	256716297	1000	-	.	transcript_id "STRG.946.1"; gene_id "STRG.946";
chr1A	StringTie	transcript	256752642	256755762	1000	-	.	transcript_id "STRG.947.1"; gene_id "STRG.947"
chr1A	StringTie	exon	256752642	256755762	1000	-	.	transcript_id "STRG.947.1"; gene_id "STRG.947";
chr1A	StringTie	transcript	256752642	256755762	1000	-	.	transcript_id "STRG.947.2"; gene_id "STRG.947"
chr1A	StringTie	exon	256752642	256753119	1000	-	.	transcript_id "STRG.947.2"; gene_id "STRG.947";
chr1A	StringTie	exon	256753232	256755762	1000	-	.	transcript_id "STRG.947.2"; gene_id "STRG.947";
chr1A	StringTie	transcript	256762894	256768480	1000	-	.	transcript_id "STRG.948.1"; gene_id "STRG.948"
chr1A	StringTie	exon	256762894	256763935	1000	-	.	transcript_id "STRG.948.1"; gene_id "STRG.948";
chr1A	StringTie	exon	256764869	256765019	1000	-	.	transcript_id "STRG.948.1"; gene_id "STRG.948";
chr1A	StringTie	exon	256765793	256765885	1000	-	.	transcript_id "STRG.948.1"; gene_id "STRG.948";
chr1A	StringTie	exon	256765984	256766154	1000	-	.	transcript_id "STRG.948.1"; gene_id "STRG.948";
chr1A	StringTie	exon	256766239	256766484	1000	-	.	transcript_id "STRG.948.1"; gene_id "STRG.948";
chr1A	StringTie	exon	256767284	256767396	1000	-	.	transcript_id "STRG.948.1"; gene_id "STRG.948";
chr1A	StringTie	exon	256768188	256768480	1000	-	.	transcript_id "STRG.948.1"; gene_id "STRG.948";
chr1A	StringTie	transcript	256762894	256768480	1000	-	.	transcript_id "STRG.948.2"; gene_id "STRG.948"
chr1A	StringTie	exon	256762894	256765019	1000	-	.	transcript_id "STRG.948.2"; gene_id "STRG.948";
chr1A	StringTie	exon	256765793	256766154	1000	-	.	transcript_id "STRG.948.2"; gene_id "STRG.948";
chr1A	StringTie	exon	256766239	256766484	1000	-	.	transcript_id "STRG.948.2"; gene_id "STRG.948";
chr1A	StringTie	exon	256767284	256767396	1000	-	.	transcript_id "STRG.948.2"; gene_id "STRG.948";
chr1A	StringTie	exon	256768188	256768480	1000	-	.	transcript_id "STRG.948.2"; gene_id "STRG.948";
chr1A	StringTie	transcript	256763936	256768480	1000	-	.	transcript_id "STRG.948.3"; gene_id "STRG.948"
chr1A	StringTie	exon	256763936	256764333	1000	-	.	transcript_id "STRG.948.3"; gene_id "STRG.948";
chr1A	StringTie	exon	256764869	256765019	1000	-	.	transcript_id "STRG.948.3"; gene_id "STRG.948";
chr1A	StringTie	exon	256765793	256765885	1000	-	.	transcript_id "STRG.948.3"; gene_id "STRG.948";
chr1A	StringTie	exon	256765984	256766154	1000	-	.	transcript_id "STRG.948.3"; gene_id "STRG.948";
chr1A	StringTie	exon	256766239	256766484	1000	-	.	transcript_id "STRG.948.3"; gene_id "STRG.948";
chr1A	StringTie	exon	256767284	256767396	1000	-	.	transcript_id "STRG.948.3"; gene_id "STRG.948";
chr1A	StringTie	exon	256768188	256768480	1000	-	.	transcript_id "STRG.948.3"; gene_id "STRG.948";
chr1A	StringTie	transcript	256764334	256768480	1000	-	.	transcript_id "STRG.948.4"; gene_id "STRG.948"
chr1A	StringTie	exon	256764334	256765019	1000	-	.	transcript_id "STRG.948.4"; gene_id "STRG.948";
chr1A	StringTie	exon	256765793	256765885	1000	-	.	transcript_id "STRG.948.4"; gene_id "STRG.948";
chr1A	StringTie	exon	256765984	256766154	1000	-	.	transcript_id "STRG.948.4"; gene_id "STRG.948";
chr1A	StringTie	exon	256766239	256766484	1000	-	.	transcript_id "STRG.948.4"; gene_id "STRG.948";
chr1A	StringTie	exon	256767284	256767396	1000	-	.	transcript_id "STRG.948.4"; gene_id "STRG.948";
chr1A	StringTie	exon	256768188	256768480	1000	-	.	transcript_id "STRG.948.4"; gene_id "STRG.948";
chr1A	StringTie	transcript	256986843	256989683	1000	+	.	transcript_id "STRG.949.1"; gene_id "STRG.949"
chr1A	StringTie	exon	256986843	256987360	1000	+	.	transcript_id "STRG.949.1"; gene_id "STRG.949";
chr1A	StringTie	exon	256989410	256989683	1000	+	.	transcript_id "STRG.949.1"; gene_id "STRG.949";
chr1A	StringTie	transcript	257317205	257319567	1000	+	.	transcript_id "STRG.950.1"; gene_id "STRG.950"
chr1A	StringTie	exon	257317205	257319567	1000	+	.	transcript_id "STRG.950.1"; gene_id "STRG.950";
chr1A	StringTie	transcript	257715582	257723859	1000	+	.	transcript_id "STRG.952.1"; gene_id "STRG.952"
chr1A	StringTie	exon	257715582	257715893	1000	+	.	transcript_id "STRG.952.1"; gene_id "STRG.952";
chr1A	StringTie	exon	257717331	257717582	1000	+	.	transcript_id "STRG.952.1"; gene_id "STRG.952";
chr1A	StringTie	exon	257717760	257717829	1000	+	.	transcript_id "STRG.952.1"; gene_id "STRG.952";
chr1A	StringTie	exon	257717921	257718034	1000	+	.	transcript_id "STRG.952.1"; gene_id "STRG.952";
chr1A	StringTie	exon	257718138	257718243	1000	+	.	transcript_id "STRG.952.1"; gene_id "STRG.952";
chr1A	StringTie	exon	257718334	257718490	1000	+	.	transcript_id "STRG.952.1"; gene_id "STRG.952";
chr1A	StringTie	exon	257718570	257718665	1000	+	.	transcript_id "STRG.952.1"; gene_id "STRG.952";
chr1A	StringTie	exon	257719431	257719479	1000	+	.	transcript_id "STRG.952.1"; gene_id "STRG.952";
chr1A	StringTie	exon	257719972	257720234	1000	+	.	transcript_id "STRG.952.1"; gene_id "STRG.952";
chr1A	StringTie	exon	257720566	257720738	1000	+	.	transcript_id "STRG.952.1"; gene_id "STRG.952";
chr1A	StringTie	exon	257720911	257721031	1000	+	.	transcript_id "STRG.952.1"; gene_id "STRG.952";
chr1A	StringTie	exon	257721146	257721198	1000	+	.	transcript_id "STRG.952.1"; gene_id "STRG.952";
chr1A	StringTie	exon	257721281	257721410	1000	+	.	transcript_id "STRG.952.1"; gene_id "STRG.952";
chr1A	StringTie	exon	257721558	257721703	1000	+	.	transcript_id "STRG.952.1"; gene_id "STRG.952";
chr1A	StringTie	exon	257722073	257722261	1000	+	.	transcript_id "STRG.952.1"; gene_id "STRG.952";
chr1A	StringTie	exon	257722489	257722721	1000	+	.	transcript_id "STRG.952.1"; gene_id "STRG.952";
chr1A	StringTie	exon	257723323	257723465	1000	+	.	transcript_id "STRG.952.1"; gene_id "STRG.952";
chr1A	StringTie	exon	257723663	257723859	1000	+	.	transcript_id "STRG.952.1"; gene_id "STRG.952";
chr1A	StringTie	transcript	257724449	257733718	1000	-	.	transcript_id "STRG.953.1"; gene_id "STRG.953"
chr1A	StringTie	exon	257724449	257724919	1000	-	.	transcript_id "STRG.953.1"; gene_id "STRG.953";
chr1A	StringTie	exon	257725284	257725412	1000	-	.	transcript_id "STRG.953.1"; gene_id "STRG.953";
chr1A	StringTie	exon	257725598	257725719	1000	-	.	transcript_id "STRG.953.1"; gene_id "STRG.953";
chr1A	StringTie	exon	257731679	257731744	1000	-	.	transcript_id "STRG.953.1"; gene_id "STRG.953";
chr1A	StringTie	exon	257732343	257732411	1000	-	.	transcript_id "STRG.953.1"; gene_id "STRG.953";
chr1A	StringTie	exon	257733410	257733718	1000	-	.	transcript_id "STRG.953.1"; gene_id "STRG.953";
chr1A	StringTie	transcript	257724449	257733718	1000	-	.	transcript_id "STRG.953.2"; gene_id "STRG.953"
chr1A	StringTie	exon	257724449	257724919	1000	-	.	transcript_id "STRG.953.2"; gene_id "STRG.953";
chr1A	StringTie	exon	257724992	257725173	1000	-	.	transcript_id "STRG.953.2"; gene_id "STRG.953";
chr1A	StringTie	exon	257725284	257725412	1000	-	.	transcript_id "STRG.953.2"; gene_id "STRG.953";
chr1A	StringTie	exon	257725598	257725719	1000	-	.	transcript_id "STRG.953.2"; gene_id "STRG.953";
chr1A	StringTie	exon	257731679	257731744	1000	-	.	transcript_id "STRG.953.2"; gene_id "STRG.953";
chr1A	StringTie	exon	257732343	257732411	1000	-	.	transcript_id "STRG.953.2"; gene_id "STRG.953";
chr1A	StringTie	exon	257733410	257733718	1000	-	.	transcript_id "STRG.953.2"; gene_id "STRG.953";
chr1A	StringTie	transcript	258321775	258324731	1000	-	.	transcript_id "STRG.951.1"; gene_id "STRG.951"
chr1A	StringTie	exon	258321775	258322660	1000	-	.	transcript_id "STRG.951.1"; gene_id "STRG.951";
chr1A	StringTie	exon	258322759	258322988	1000	-	.	transcript_id "STRG.951.1"; gene_id "STRG.951";
chr1A	StringTie	exon	258323122	258324731	1000	-	.	transcript_id "STRG.951.1"; gene_id "STRG.951";
chr1A	StringTie	transcript	258321775	258324731	1000	-	.	transcript_id "STRG.951.2"; gene_id "STRG.951"
chr1A	StringTie	exon	258321775	258322660	1000	-	.	transcript_id "STRG.951.2"; gene_id "STRG.951";
chr1A	StringTie	exon	258322759	258324731	1000	-	.	transcript_id "STRG.951.2"; gene_id "STRG.951";
chr1A	StringTie	transcript	258321775	258324731	1000	-	.	transcript_id "STRG.951.3"; gene_id "STRG.951"
chr1A	StringTie	exon	258321775	258322660	1000	-	.	transcript_id "STRG.951.3"; gene_id "STRG.951";
chr1A	StringTie	exon	258322759	258322908	1000	-	.	transcript_id "STRG.951.3"; gene_id "STRG.951";
chr1A	StringTie	exon	258323122	258324731	1000	-	.	transcript_id "STRG.951.3"; gene_id "STRG.951";
chr1A	StringTie	transcript	258881591	258884888	1000	-	.	transcript_id "STRG.955.1"; gene_id "STRG.955"
chr1A	StringTie	exon	258881591	258882372	1000	-	.	transcript_id "STRG.955.1"; gene_id "STRG.955";
chr1A	StringTie	exon	258882497	258882608	1000	-	.	transcript_id "STRG.955.1"; gene_id "STRG.955";
chr1A	StringTie	exon	258882708	258882799	1000	-	.	transcript_id "STRG.955.1"; gene_id "STRG.955";
chr1A	StringTie	exon	258882886	258882968	1000	-	.	transcript_id "STRG.955.1"; gene_id "STRG.955";
chr1A	StringTie	exon	258883068	258883108	1000	-	.	transcript_id "STRG.955.1"; gene_id "STRG.955";
chr1A	StringTie	exon	258883210	258883253	1000	-	.	transcript_id "STRG.955.1"; gene_id "STRG.955";
chr1A	StringTie	exon	258883348	258883425	1000	-	.	transcript_id "STRG.955.1"; gene_id "STRG.955";
chr1A	StringTie	exon	258883511	258883543	1000	-	.	transcript_id "STRG.955.1"; gene_id "STRG.955";
chr1A	StringTie	exon	258884305	258884364	1000	-	.	transcript_id "STRG.955.1"; gene_id "STRG.955";
chr1A	StringTie	exon	258884493	258884580	1000	-	.	transcript_id "STRG.955.1"; gene_id "STRG.955";
chr1A	StringTie	exon	258884676	258884888	1000	-	.	transcript_id "STRG.955.1"; gene_id "STRG.955";
chr1A	StringTie	transcript	258881591	258884888	1000	-	.	transcript_id "STRG.955.2"; gene_id "STRG.955"
chr1A	StringTie	exon	258881591	258882372	1000	-	.	transcript_id "STRG.955.2"; gene_id "STRG.955";
chr1A	StringTie	exon	258882497	258882608	1000	-	.	transcript_id "STRG.955.2"; gene_id "STRG.955";
chr1A	StringTie	exon	258882708	258882799	1000	-	.	transcript_id "STRG.955.2"; gene_id "STRG.955";
chr1A	StringTie	exon	258882886	258882968	1000	-	.	transcript_id "STRG.955.2"; gene_id "STRG.955";
chr1A	StringTie	exon	258883068	258883146	1000	-	.	transcript_id "STRG.955.2"; gene_id "STRG.955";
chr1A	StringTie	exon	258883210	258883253	1000	-	.	transcript_id "STRG.955.2"; gene_id "STRG.955";
chr1A	StringTie	exon	258883348	258883425	1000	-	.	transcript_id "STRG.955.2"; gene_id "STRG.955";
chr1A	StringTie	exon	258883511	258883543	1000	-	.	transcript_id "STRG.955.2"; gene_id "STRG.955";
chr1A	StringTie	exon	258884305	258884364	1000	-	.	transcript_id "STRG.955.2"; gene_id "STRG.955";
chr1A	StringTie	exon	258884493	258884580	1000	-	.	transcript_id "STRG.955.2"; gene_id "STRG.955";
chr1A	StringTie	exon	258884676	258884888	1000	-	.	transcript_id "STRG.955.2"; gene_id "STRG.955";
chr1A	StringTie	transcript	259500294	259506965	1000	-	.	transcript_id "STRG.954.1"; gene_id "STRG.954"
chr1A	StringTie	exon	259500294	259500538	1000	-	.	transcript_id "STRG.954.1"; gene_id "STRG.954";
chr1A	StringTie	exon	259500629	259500754	1000	-	.	transcript_id "STRG.954.1"; gene_id "STRG.954";
chr1A	StringTie	exon	259500841	259500939	1000	-	.	transcript_id "STRG.954.1"; gene_id "STRG.954";
chr1A	StringTie	exon	259501024	259501203	1000	-	.	transcript_id "STRG.954.1"; gene_id "STRG.954";
chr1A	StringTie	exon	259501282	259501563	1000	-	.	transcript_id "STRG.954.1"; gene_id "STRG.954";
chr1A	StringTie	exon	259501679	259503343	1000	-	.	transcript_id "STRG.954.1"; gene_id "STRG.954";
chr1A	StringTie	exon	259503418	259503624	1000	-	.	transcript_id "STRG.954.1"; gene_id "STRG.954";
chr1A	StringTie	exon	259503734	259503868	1000	-	.	transcript_id "STRG.954.1"; gene_id "STRG.954";
chr1A	StringTie	exon	259503974	259504261	1000	-	.	transcript_id "STRG.954.1"; gene_id "STRG.954";
chr1A	StringTie	exon	259504823	259505041	1000	-	.	transcript_id "STRG.954.1"; gene_id "STRG.954";
chr1A	StringTie	exon	259505311	259505469	1000	-	.	transcript_id "STRG.954.1"; gene_id "STRG.954";
chr1A	StringTie	exon	259505553	259505614	1000	-	.	transcript_id "STRG.954.1"; gene_id "STRG.954";
chr1A	StringTie	exon	259505715	259505841	1000	-	.	transcript_id "STRG.954.1"; gene_id "STRG.954";
chr1A	StringTie	exon	259505935	259506171	1000	-	.	transcript_id "STRG.954.1"; gene_id "STRG.954";
chr1A	StringTie	exon	259506324	259506550	1000	-	.	transcript_id "STRG.954.1"; gene_id "STRG.954";
chr1A	StringTie	exon	259506667	259506764	1000	-	.	transcript_id "STRG.954.1"; gene_id "STRG.954";
chr1A	StringTie	exon	259506838	259506965	1000	-	.	transcript_id "STRG.954.1"; gene_id "STRG.954";
chr1A	StringTie	transcript	260604120	260609851	1000	+	.	transcript_id "STRG.956.1"; gene_id "STRG.956"
chr1A	StringTie	exon	260604120	260604660	1000	+	.	transcript_id "STRG.956.1"; gene_id "STRG.956";
chr1A	StringTie	exon	260605244	260605292	1000	+	.	transcript_id "STRG.956.1"; gene_id "STRG.956";
chr1A	StringTie	exon	260605538	260605626	1000	+	.	transcript_id "STRG.956.1"; gene_id "STRG.956";
chr1A	StringTie	exon	260605729	260605785	1000	+	.	transcript_id "STRG.956.1"; gene_id "STRG.956";
chr1A	StringTie	exon	260606857	260606919	1000	+	.	transcript_id "STRG.956.1"; gene_id "STRG.956";
chr1A	StringTie	exon	260607007	260607072	1000	+	.	transcript_id "STRG.956.1"; gene_id "STRG.956";
chr1A	StringTie	exon	260607449	260607535	1000	+	.	transcript_id "STRG.956.1"; gene_id "STRG.956";
chr1A	StringTie	exon	260607626	260607719	1000	+	.	transcript_id "STRG.956.1"; gene_id "STRG.956";
chr1A	StringTie	exon	260608696	260609851	1000	+	.	transcript_id "STRG.956.1"; gene_id "STRG.956";
chr1A	StringTie	transcript	260604120	260609851	1000	+	.	transcript_id "STRG.956.2"; gene_id "STRG.956"
chr1A	StringTie	exon	260604120	260604660	1000	+	.	transcript_id "STRG.956.2"; gene_id "STRG.956";
chr1A	StringTie	exon	260605017	260605083	1000	+	.	transcript_id "STRG.956.2"; gene_id "STRG.956";
chr1A	StringTie	exon	260605244	260605292	1000	+	.	transcript_id "STRG.956.2"; gene_id "STRG.956";
chr1A	StringTie	exon	260605538	260605626	1000	+	.	transcript_id "STRG.956.2"; gene_id "STRG.956";
chr1A	StringTie	exon	260605729	260605785	1000	+	.	transcript_id "STRG.956.2"; gene_id "STRG.956";
chr1A	StringTie	exon	260606857	260606919	1000	+	.	transcript_id "STRG.956.2"; gene_id "STRG.956";
chr1A	StringTie	exon	260607007	260607072	1000	+	.	transcript_id "STRG.956.2"; gene_id "STRG.956";
chr1A	StringTie	exon	260607449	260607535	1000	+	.	transcript_id "STRG.956.2"; gene_id "STRG.956";
chr1A	StringTie	exon	260607626	260607719	1000	+	.	transcript_id "STRG.956.2"; gene_id "STRG.956";
chr1A	StringTie	exon	260608696	260609851	1000	+	.	transcript_id "STRG.956.2"; gene_id "STRG.956";
chr1A	StringTie	transcript	260794636	260798009	1000	-	.	transcript_id "STRG.957.1"; gene_id "STRG.957"
chr1A	StringTie	exon	260794636	260795283	1000	-	.	transcript_id "STRG.957.1"; gene_id "STRG.957";
chr1A	StringTie	exon	260795360	260795436	1000	-	.	transcript_id "STRG.957.1"; gene_id "STRG.957";
chr1A	StringTie	exon	260795786	260795898	1000	-	.	transcript_id "STRG.957.1"; gene_id "STRG.957";
chr1A	StringTie	exon	260795981	260796012	1000	-	.	transcript_id "STRG.957.1"; gene_id "STRG.957";
chr1A	StringTie	exon	260796261	260796335	1000	-	.	transcript_id "STRG.957.1"; gene_id "STRG.957";
chr1A	StringTie	exon	260796434	260796498	1000	-	.	transcript_id "STRG.957.1"; gene_id "STRG.957";
chr1A	StringTie	exon	260797742	260798009	1000	-	.	transcript_id "STRG.957.1"; gene_id "STRG.957";
chr1A	StringTie	transcript	261055030	261058639	1000	+	.	transcript_id "STRG.962.1"; gene_id "STRG.962"
chr1A	StringTie	exon	261055030	261055243	1000	+	.	transcript_id "STRG.962.1"; gene_id "STRG.962";
chr1A	StringTie	exon	261055343	261055419	1000	+	.	transcript_id "STRG.962.1"; gene_id "STRG.962";
chr1A	StringTie	exon	261055948	261056032	1000	+	.	transcript_id "STRG.962.1"; gene_id "STRG.962";
chr1A	StringTie	exon	261056129	261056255	1000	+	.	transcript_id "STRG.962.1"; gene_id "STRG.962";
chr1A	StringTie	exon	261056340	261056438	1000	+	.	transcript_id "STRG.962.1"; gene_id "STRG.962";
chr1A	StringTie	exon	261056517	261056584	1000	+	.	transcript_id "STRG.962.1"; gene_id "STRG.962";
chr1A	StringTie	exon	261056689	261056796	1000	+	.	transcript_id "STRG.962.1"; gene_id "STRG.962";
chr1A	StringTie	exon	261056934	261057011	1000	+	.	transcript_id "STRG.962.1"; gene_id "STRG.962";
chr1A	StringTie	exon	261057126	261057258	1000	+	.	transcript_id "STRG.962.1"; gene_id "STRG.962";
chr1A	StringTie	exon	261057341	261057437	1000	+	.	transcript_id "STRG.962.1"; gene_id "STRG.962";
chr1A	StringTie	exon	261057675	261057798	1000	+	.	transcript_id "STRG.962.1"; gene_id "STRG.962";
chr1A	StringTie	exon	261057876	261057984	1000	+	.	transcript_id "STRG.962.1"; gene_id "STRG.962";
chr1A	StringTie	exon	261058151	261058234	1000	+	.	transcript_id "STRG.962.1"; gene_id "STRG.962";
chr1A	StringTie	exon	261058315	261058639	1000	+	.	transcript_id "STRG.962.1"; gene_id "STRG.962";
chr1A	StringTie	transcript	261218664	261233114	1000	+	.	transcript_id "STRG.964.1"; gene_id "STRG.964"
chr1A	StringTie	exon	261218664	261218897	1000	+	.	transcript_id "STRG.964.1"; gene_id "STRG.964";
chr1A	StringTie	exon	261219676	261220037	1000	+	.	transcript_id "STRG.964.1"; gene_id "STRG.964";
chr1A	StringTie	exon	261220572	261220634	1000	+	.	transcript_id "STRG.964.1"; gene_id "STRG.964";
chr1A	StringTie	exon	261220717	261220812	1000	+	.	transcript_id "STRG.964.1"; gene_id "STRG.964";
chr1A	StringTie	exon	261220916	261221008	1000	+	.	transcript_id "STRG.964.1"; gene_id "STRG.964";
chr1A	StringTie	exon	261221679	261221869	1000	+	.	transcript_id "STRG.964.1"; gene_id "STRG.964";
chr1A	StringTie	exon	261221978	261222215	1000	+	.	transcript_id "STRG.964.1"; gene_id "STRG.964";
chr1A	StringTie	exon	261224222	261224317	1000	+	.	transcript_id "STRG.964.1"; gene_id "STRG.964";
chr1A	StringTie	exon	261224850	261224927	1000	+	.	transcript_id "STRG.964.1"; gene_id "STRG.964";
chr1A	StringTie	exon	261225028	261225510	1000	+	.	transcript_id "STRG.964.1"; gene_id "STRG.964";
chr1A	StringTie	exon	261225630	261225907	1000	+	.	transcript_id "STRG.964.1"; gene_id "STRG.964";
chr1A	StringTie	exon	261226166	261226253	1000	+	.	transcript_id "STRG.964.1"; gene_id "STRG.964";
chr1A	StringTie	exon	261226337	261226540	1000	+	.	transcript_id "STRG.964.1"; gene_id "STRG.964";
chr1A	StringTie	exon	261226859	261226978	1000	+	.	transcript_id "STRG.964.1"; gene_id "STRG.964";
chr1A	StringTie	exon	261227207	261227373	1000	+	.	transcript_id "STRG.964.1"; gene_id "STRG.964";
chr1A	StringTie	exon	261228134	261228275	1000	+	.	transcript_id "STRG.964.1"; gene_id "STRG.964";
chr1A	StringTie	exon	261228450	261228599	1000	+	.	transcript_id "STRG.964.1"; gene_id "STRG.964";
chr1A	StringTie	exon	261228692	261228747	1000	+	.	transcript_id "STRG.964.1"; gene_id "STRG.964";
chr1A	StringTie	exon	261228819	261229119	1000	+	.	transcript_id "STRG.964.1"; gene_id "STRG.964";
chr1A	StringTie	exon	261229322	261229463	1000	+	.	transcript_id "STRG.964.1"; gene_id "STRG.964";
chr1A	StringTie	exon	261229549	261229604	1000	+	.	transcript_id "STRG.964.1"; gene_id "STRG.964";
chr1A	StringTie	exon	261230137	261230369	1000	+	.	transcript_id "STRG.964.1"; gene_id "STRG.964";
chr1A	StringTie	exon	261231503	261231706	1000	+	.	transcript_id "STRG.964.1"; gene_id "STRG.964";
chr1A	StringTie	exon	261231788	261231866	1000	+	.	transcript_id "STRG.964.1"; gene_id "STRG.964";
chr1A	StringTie	exon	261231988	261232223	1000	+	.	transcript_id "STRG.964.1"; gene_id "STRG.964";
chr1A	StringTie	exon	261232480	261233114	1000	+	.	transcript_id "STRG.964.1"; gene_id "STRG.964";
chr1A	StringTie	transcript	261553700	261556225	1000	-	.	transcript_id "STRG.959.1"; gene_id "STRG.959"
chr1A	StringTie	exon	261553700	261554057	1000	-	.	transcript_id "STRG.959.1"; gene_id "STRG.959";
chr1A	StringTie	exon	261554321	261554491	1000	-	.	transcript_id "STRG.959.1"; gene_id "STRG.959";
chr1A	StringTie	exon	261555517	261555644	1000	-	.	transcript_id "STRG.959.1"; gene_id "STRG.959";
chr1A	StringTie	exon	261555724	261556225	1000	-	.	transcript_id "STRG.959.1"; gene_id "STRG.959";
chr1A	StringTie	transcript	261553700	261556225	1000	-	.	transcript_id "STRG.959.2"; gene_id "STRG.959"
chr1A	StringTie	exon	261553700	261554491	1000	-	.	transcript_id "STRG.959.2"; gene_id "STRG.959";
chr1A	StringTie	exon	261555517	261555644	1000	-	.	transcript_id "STRG.959.2"; gene_id "STRG.959";
chr1A	StringTie	exon	261555724	261556225	1000	-	.	transcript_id "STRG.959.2"; gene_id "STRG.959";
chr1A	StringTie	transcript	261560882	261564609	1000	-	.	transcript_id "STRG.958.1"; gene_id "STRG.958"
chr1A	StringTie	exon	261560882	261561994	1000	-	.	transcript_id "STRG.958.1"; gene_id "STRG.958";
chr1A	StringTie	exon	261562094	261564609	1000	-	.	transcript_id "STRG.958.1"; gene_id "STRG.958";
chr1A	StringTie	transcript	261566470	261569883	1000	-	.	transcript_id "STRG.960.1"; gene_id "STRG.960"
chr1A	StringTie	exon	261566470	261568377	1000	-	.	transcript_id "STRG.960.1"; gene_id "STRG.960";
chr1A	StringTie	exon	261568469	261569883	1000	-	.	transcript_id "STRG.960.1"; gene_id "STRG.960";
chr1A	StringTie	transcript	262311590	262314553	1000	+	.	transcript_id "STRG.961.1"; gene_id "STRG.961"
chr1A	StringTie	exon	262311590	262312238	1000	+	.	transcript_id "STRG.961.1"; gene_id "STRG.961";
chr1A	StringTie	exon	262312803	262313422	1000	+	.	transcript_id "STRG.961.1"; gene_id "STRG.961";
chr1A	StringTie	exon	262313714	262314553	1000	+	.	transcript_id "STRG.961.1"; gene_id "STRG.961";
chr1A	StringTie	transcript	262311590	262314553	1000	+	.	transcript_id "STRG.961.2"; gene_id "STRG.961"
chr1A	StringTie	exon	262311590	262312238	1000	+	.	transcript_id "STRG.961.2"; gene_id "STRG.961";
chr1A	StringTie	exon	262312803	262314553	1000	+	.	transcript_id "STRG.961.2"; gene_id "STRG.961";
chr1A	StringTie	transcript	262354474	262357438	1000	+	.	transcript_id "STRG.963.1"; gene_id "STRG.963"
chr1A	StringTie	exon	262354474	262355123	1000	+	.	transcript_id "STRG.963.1"; gene_id "STRG.963";
chr1A	StringTie	exon	262355688	262356307	1000	+	.	transcript_id "STRG.963.1"; gene_id "STRG.963";
chr1A	StringTie	exon	262356599	262357438	1000	+	.	transcript_id "STRG.963.1"; gene_id "STRG.963";
chr1A	StringTie	transcript	262354474	262357438	1000	+	.	transcript_id "STRG.963.2"; gene_id "STRG.963"
chr1A	StringTie	exon	262354474	262355123	1000	+	.	transcript_id "STRG.963.2"; gene_id "STRG.963";
chr1A	StringTie	exon	262355688	262357438	1000	+	.	transcript_id "STRG.963.2"; gene_id "STRG.963";
chr1A	StringTie	transcript	262354474	262357438	1000	+	.	transcript_id "STRG.963.3"; gene_id "STRG.963"
chr1A	StringTie	exon	262354474	262356307	1000	+	.	transcript_id "STRG.963.3"; gene_id "STRG.963";
chr1A	StringTie	exon	262356599	262357438	1000	+	.	transcript_id "STRG.963.3"; gene_id "STRG.963";
chr1A	StringTie	transcript	262429777	262436023	1000	+	.	transcript_id "STRG.967.1"; gene_id "STRG.967"
chr1A	StringTie	exon	262429777	262429937	1000	+	.	transcript_id "STRG.967.1"; gene_id "STRG.967";
chr1A	StringTie	exon	262430554	262430653	1000	+	.	transcript_id "STRG.967.1"; gene_id "STRG.967";
chr1A	StringTie	exon	262431771	262431929	1000	+	.	transcript_id "STRG.967.1"; gene_id "STRG.967";
chr1A	StringTie	exon	262432111	262432242	1000	+	.	transcript_id "STRG.967.1"; gene_id "STRG.967";
chr1A	StringTie	exon	262432313	262432375	1000	+	.	transcript_id "STRG.967.1"; gene_id "STRG.967";
chr1A	StringTie	exon	262432520	262432609	1000	+	.	transcript_id "STRG.967.1"; gene_id "STRG.967";
chr1A	StringTie	exon	262433760	262433852	1000	+	.	transcript_id "STRG.967.1"; gene_id "STRG.967";
chr1A	StringTie	exon	262433948	262434091	1000	+	.	transcript_id "STRG.967.1"; gene_id "STRG.967";
chr1A	StringTie	exon	262434644	262434751	1000	+	.	transcript_id "STRG.967.1"; gene_id "STRG.967";
chr1A	StringTie	exon	262435456	262435507	1000	+	.	transcript_id "STRG.967.1"; gene_id "STRG.967";
chr1A	StringTie	exon	262435594	262436023	1000	+	.	transcript_id "STRG.967.1"; gene_id "STRG.967";
chr1A	StringTie	transcript	262726820	262730845	1000	-	.	transcript_id "STRG.966.1"; gene_id "STRG.966"
chr1A	StringTie	exon	262726820	262728998	1000	-	.	transcript_id "STRG.966.1"; gene_id "STRG.966";
chr1A	StringTie	exon	262730328	262730470	1000	-	.	transcript_id "STRG.966.1"; gene_id "STRG.966";
chr1A	StringTie	exon	262730591	262730845	1000	-	.	transcript_id "STRG.966.1"; gene_id "STRG.966";
chr1A	StringTie	transcript	262726820	262730845	1000	-	.	transcript_id "STRG.966.2"; gene_id "STRG.966"
chr1A	StringTie	exon	262726820	262727553	1000	-	.	transcript_id "STRG.966.2"; gene_id "STRG.966";
chr1A	StringTie	exon	262727809	262727863	1000	-	.	transcript_id "STRG.966.2"; gene_id "STRG.966";
chr1A	StringTie	exon	262728920	262728998	1000	-	.	transcript_id "STRG.966.2"; gene_id "STRG.966";
chr1A	StringTie	exon	262730328	262730470	1000	-	.	transcript_id "STRG.966.2"; gene_id "STRG.966";
chr1A	StringTie	exon	262730591	262730845	1000	-	.	transcript_id "STRG.966.2"; gene_id "STRG.966";
chr1A	StringTie	transcript	262726820	262730845	1000	-	.	transcript_id "STRG.966.3"; gene_id "STRG.966"
chr1A	StringTie	exon	262726820	262728998	1000	-	.	transcript_id "STRG.966.3"; gene_id "STRG.966";
chr1A	StringTie	exon	262730328	262730845	1000	-	.	transcript_id "STRG.966.3"; gene_id "STRG.966";
chr1A	StringTie	transcript	262785659	262789248	1000	+	.	transcript_id "STRG.965.1"; gene_id "STRG.965"
chr1A	StringTie	exon	262785659	262786073	1000	+	.	transcript_id "STRG.965.1"; gene_id "STRG.965";
chr1A	StringTie	exon	262787482	262787586	1000	+	.	transcript_id "STRG.965.1"; gene_id "STRG.965";
chr1A	StringTie	exon	262787962	262788018	1000	+	.	transcript_id "STRG.965.1"; gene_id "STRG.965";
chr1A	StringTie	exon	262788541	262789248	1000	+	.	transcript_id "STRG.965.1"; gene_id "STRG.965";
chr1A	StringTie	transcript	263250146	263260145	1000	+	.	transcript_id "STRG.968.1"; gene_id "STRG.968"
chr1A	StringTie	exon	263250146	263250591	1000	+	.	transcript_id "STRG.968.1"; gene_id "STRG.968";
chr1A	StringTie	exon	263252010	263252181	1000	+	.	transcript_id "STRG.968.1"; gene_id "STRG.968";
chr1A	StringTie	exon	263252256	263252473	1000	+	.	transcript_id "STRG.968.1"; gene_id "STRG.968";
chr1A	StringTie	exon	263253057	263253120	1000	+	.	transcript_id "STRG.968.1"; gene_id "STRG.968";
chr1A	StringTie	exon	263254520	263254592	1000	+	.	transcript_id "STRG.968.1"; gene_id "STRG.968";
chr1A	StringTie	exon	263255278	263255355	1000	+	.	transcript_id "STRG.968.1"; gene_id "STRG.968";
chr1A	StringTie	exon	263255547	263255704	1000	+	.	transcript_id "STRG.968.1"; gene_id "STRG.968";
chr1A	StringTie	exon	263255873	263256041	1000	+	.	transcript_id "STRG.968.1"; gene_id "STRG.968";
chr1A	StringTie	exon	263256896	263257355	1000	+	.	transcript_id "STRG.968.1"; gene_id "STRG.968";
chr1A	StringTie	exon	263257491	263257865	1000	+	.	transcript_id "STRG.968.1"; gene_id "STRG.968";
chr1A	StringTie	exon	263258366	263258569	1000	+	.	transcript_id "STRG.968.1"; gene_id "STRG.968";
chr1A	StringTie	exon	263258903	263259036	1000	+	.	transcript_id "STRG.968.1"; gene_id "STRG.968";
chr1A	StringTie	exon	263259369	263260145	1000	+	.	transcript_id "STRG.968.1"; gene_id "STRG.968";
chr1A	StringTie	transcript	263250146	263260145	1000	+	.	transcript_id "STRG.968.2"; gene_id "STRG.968"
chr1A	StringTie	exon	263250146	263250591	1000	+	.	transcript_id "STRG.968.2"; gene_id "STRG.968";
chr1A	StringTie	exon	263252010	263252181	1000	+	.	transcript_id "STRG.968.2"; gene_id "STRG.968";
chr1A	StringTie	exon	263252256	263252473	1000	+	.	transcript_id "STRG.968.2"; gene_id "STRG.968";
chr1A	StringTie	exon	263253057	263253120	1000	+	.	transcript_id "STRG.968.2"; gene_id "STRG.968";
chr1A	StringTie	exon	263254520	263254592	1000	+	.	transcript_id "STRG.968.2"; gene_id "STRG.968";
chr1A	StringTie	exon	263255278	263255355	1000	+	.	transcript_id "STRG.968.2"; gene_id "STRG.968";
chr1A	StringTie	exon	263255547	263255704	1000	+	.	transcript_id "STRG.968.2"; gene_id "STRG.968";
chr1A	StringTie	exon	263255873	263256041	1000	+	.	transcript_id "STRG.968.2"; gene_id "STRG.968";
chr1A	StringTie	exon	263256896	263257416	1000	+	.	transcript_id "STRG.968.2"; gene_id "STRG.968";
chr1A	StringTie	exon	263257491	263257865	1000	+	.	transcript_id "STRG.968.2"; gene_id "STRG.968";
chr1A	StringTie	exon	263258366	263258569	1000	+	.	transcript_id "STRG.968.2"; gene_id "STRG.968";
chr1A	StringTie	exon	263258903	263259036	1000	+	.	transcript_id "STRG.968.2"; gene_id "STRG.968";
chr1A	StringTie	exon	263259369	263260145	1000	+	.	transcript_id "STRG.968.2"; gene_id "STRG.968";
chr1A	StringTie	transcript	263573363	263580504	1000	+	.	transcript_id "STRG.970.1"; gene_id "STRG.970"
chr1A	StringTie	exon	263573363	263573578	1000	+	.	transcript_id "STRG.970.1"; gene_id "STRG.970";
chr1A	StringTie	exon	263573677	263573701	1000	+	.	transcript_id "STRG.970.1"; gene_id "STRG.970";
chr1A	StringTie	exon	263574356	263574487	1000	+	.	transcript_id "STRG.970.1"; gene_id "STRG.970";
chr1A	StringTie	exon	263574635	263574794	1000	+	.	transcript_id "STRG.970.1"; gene_id "STRG.970";
chr1A	StringTie	exon	263575275	263575450	1000	+	.	transcript_id "STRG.970.1"; gene_id "STRG.970";
chr1A	StringTie	exon	263575528	263575623	1000	+	.	transcript_id "STRG.970.1"; gene_id "STRG.970";
chr1A	StringTie	exon	263577389	263577493	1000	+	.	transcript_id "STRG.970.1"; gene_id "STRG.970";
chr1A	StringTie	exon	263577611	263577697	1000	+	.	transcript_id "STRG.970.1"; gene_id "STRG.970";
chr1A	StringTie	exon	263577790	263577879	1000	+	.	transcript_id "STRG.970.1"; gene_id "STRG.970";
chr1A	StringTie	exon	263577951	263578031	1000	+	.	transcript_id "STRG.970.1"; gene_id "STRG.970";
chr1A	StringTie	exon	263578112	263578180	1000	+	.	transcript_id "STRG.970.1"; gene_id "STRG.970";
chr1A	StringTie	exon	263578608	263578685	1000	+	.	transcript_id "STRG.970.1"; gene_id "STRG.970";
chr1A	StringTie	exon	263578780	263578875	1000	+	.	transcript_id "STRG.970.1"; gene_id "STRG.970";
chr1A	StringTie	exon	263579307	263579406	1000	+	.	transcript_id "STRG.970.1"; gene_id "STRG.970";
chr1A	StringTie	exon	263579565	263579668	1000	+	.	transcript_id "STRG.970.1"; gene_id "STRG.970";
chr1A	StringTie	exon	263579743	263579848	1000	+	.	transcript_id "STRG.970.1"; gene_id "STRG.970";
chr1A	StringTie	exon	263579938	263580016	1000	+	.	transcript_id "STRG.970.1"; gene_id "STRG.970";
chr1A	StringTie	exon	263580121	263580504	1000	+	.	transcript_id "STRG.970.1"; gene_id "STRG.970";
chr1A	StringTie	transcript	263580667	263586079	1000	+	.	transcript_id "STRG.971.1"; gene_id "STRG.971"
chr1A	StringTie	exon	263580667	263580869	1000	+	.	transcript_id "STRG.971.1"; gene_id "STRG.971";
chr1A	StringTie	exon	263582978	263583041	1000	+	.	transcript_id "STRG.971.1"; gene_id "STRG.971";
chr1A	StringTie	exon	263583494	263583655	1000	+	.	transcript_id "STRG.971.1"; gene_id "STRG.971";
chr1A	StringTie	exon	263583923	263584096	1000	+	.	transcript_id "STRG.971.1"; gene_id "STRG.971";
chr1A	StringTie	exon	263584195	263584476	1000	+	.	transcript_id "STRG.971.1"; gene_id "STRG.971";
chr1A	StringTie	exon	263584667	263584792	1000	+	.	transcript_id "STRG.971.1"; gene_id "STRG.971";
chr1A	StringTie	exon	263584898	263585101	1000	+	.	transcript_id "STRG.971.1"; gene_id "STRG.971";
chr1A	StringTie	exon	263585239	263585427	1000	+	.	transcript_id "STRG.971.1"; gene_id "STRG.971";
chr1A	StringTie	exon	263585554	263586079	1000	+	.	transcript_id "STRG.971.1"; gene_id "STRG.971";
chr1A	StringTie	transcript	263606871	263608293	1000	+	.	transcript_id "STRG.969.1"; gene_id "STRG.969"
chr1A	StringTie	exon	263606871	263607435	1000	+	.	transcript_id "STRG.969.1"; gene_id "STRG.969";
chr1A	StringTie	exon	263607839	263608293	1000	+	.	transcript_id "STRG.969.1"; gene_id "STRG.969";
chr1A	StringTie	transcript	263796824	263802217	1000	-	.	transcript_id "STRG.972.1"; gene_id "STRG.972"
chr1A	StringTie	exon	263796824	263797217	1000	-	.	transcript_id "STRG.972.1"; gene_id "STRG.972";
chr1A	StringTie	exon	263797363	263797703	1000	-	.	transcript_id "STRG.972.1"; gene_id "STRG.972";
chr1A	StringTie	exon	263797793	263797941	1000	-	.	transcript_id "STRG.972.1"; gene_id "STRG.972";
chr1A	StringTie	exon	263798603	263799262	1000	-	.	transcript_id "STRG.972.1"; gene_id "STRG.972";
chr1A	StringTie	exon	263800386	263800482	1000	-	.	transcript_id "STRG.972.1"; gene_id "STRG.972";
chr1A	StringTie	exon	263800562	263800658	1000	-	.	transcript_id "STRG.972.1"; gene_id "STRG.972";
chr1A	StringTie	exon	263800778	263802217	1000	-	.	transcript_id "STRG.972.1"; gene_id "STRG.972";
chr1A	StringTie	transcript	263822852	263825760	1000	-	.	transcript_id "STRG.973.2"; gene_id "STRG.973"
chr1A	StringTie	exon	263822852	263823175	1000	-	.	transcript_id "STRG.973.2"; gene_id "STRG.973";
chr1A	StringTie	exon	263823273	263823318	1000	-	.	transcript_id "STRG.973.2"; gene_id "STRG.973";
chr1A	StringTie	exon	263823404	263823649	1000	-	.	transcript_id "STRG.973.2"; gene_id "STRG.973";
chr1A	StringTie	exon	263824509	263824589	1000	-	.	transcript_id "STRG.973.2"; gene_id "STRG.973";
chr1A	StringTie	exon	263824848	263825091	1000	-	.	transcript_id "STRG.973.2"; gene_id "STRG.973";
chr1A	StringTie	exon	263825174	263825572	1000	-	.	transcript_id "STRG.973.2"; gene_id "STRG.973";
chr1A	StringTie	exon	263825659	263825760	1000	-	.	transcript_id "STRG.973.2"; gene_id "STRG.973";
chr1A	StringTie	transcript	263822852	263830009	1000	-	.	transcript_id "STRG.973.1"; gene_id "STRG.973"
chr1A	StringTie	exon	263822852	263823175	1000	-	.	transcript_id "STRG.973.1"; gene_id "STRG.973";
chr1A	StringTie	exon	263823273	263823318	1000	-	.	transcript_id "STRG.973.1"; gene_id "STRG.973";
chr1A	StringTie	exon	263823404	263823649	1000	-	.	transcript_id "STRG.973.1"; gene_id "STRG.973";
chr1A	StringTie	exon	263824509	263824589	1000	-	.	transcript_id "STRG.973.1"; gene_id "STRG.973";
chr1A	StringTie	exon	263824848	263824919	1000	-	.	transcript_id "STRG.973.1"; gene_id "STRG.973";
chr1A	StringTie	exon	263824993	263825091	1000	-	.	transcript_id "STRG.973.1"; gene_id "STRG.973";
chr1A	StringTie	exon	263825174	263825572	1000	-	.	transcript_id "STRG.973.1"; gene_id "STRG.973";
chr1A	StringTie	exon	263825659	263825760	1000	-	.	transcript_id "STRG.973.1"; gene_id "STRG.973";
chr1A	StringTie	exon	263825854	263825946	1000	-	.	transcript_id "STRG.973.1"; gene_id "STRG.973";
chr1A	StringTie	exon	263826031	263826249	1000	-	.	transcript_id "STRG.973.1"; gene_id "STRG.973";
chr1A	StringTie	exon	263826368	263826612	1000	-	.	transcript_id "STRG.973.1"; gene_id "STRG.973";
chr1A	StringTie	exon	263826695	263826858	1000	-	.	transcript_id "STRG.973.1"; gene_id "STRG.973";
chr1A	StringTie	exon	263826999	263827040	1000	-	.	transcript_id "STRG.973.1"; gene_id "STRG.973";
chr1A	StringTie	exon	263828230	263830009	1000	-	.	transcript_id "STRG.973.1"; gene_id "STRG.973";
chr1A	StringTie	transcript	263828305	263832467	1000	-	.	transcript_id "STRG.973.3"; gene_id "STRG.973"
chr1A	StringTie	exon	263828305	263831809	1000	-	.	transcript_id "STRG.973.3"; gene_id "STRG.973";
chr1A	StringTie	exon	263831987	263832467	1000	-	.	transcript_id "STRG.973.3"; gene_id "STRG.973";
chr1A	StringTie	transcript	263828305	263832467	1000	-	.	transcript_id "STRG.973.4"; gene_id "STRG.973"
chr1A	StringTie	exon	263828305	263830009	1000	-	.	transcript_id "STRG.973.4"; gene_id "STRG.973";
chr1A	StringTie	exon	263831664	263831809	1000	-	.	transcript_id "STRG.973.4"; gene_id "STRG.973";
chr1A	StringTie	exon	263831987	263832467	1000	-	.	transcript_id "STRG.973.4"; gene_id "STRG.973";
chr1A	StringTie	transcript	264515559	264519812	1000	-	.	transcript_id "STRG.974.1"; gene_id "STRG.974"
chr1A	StringTie	exon	264515559	264515932	1000	-	.	transcript_id "STRG.974.1"; gene_id "STRG.974";
chr1A	StringTie	exon	264516284	264516438	1000	-	.	transcript_id "STRG.974.1"; gene_id "STRG.974";
chr1A	StringTie	exon	264516888	264517051	1000	-	.	transcript_id "STRG.974.1"; gene_id "STRG.974";
chr1A	StringTie	exon	264517282	264517403	1000	-	.	transcript_id "STRG.974.1"; gene_id "STRG.974";
chr1A	StringTie	exon	264517837	264518049	1000	-	.	transcript_id "STRG.974.1"; gene_id "STRG.974";
chr1A	StringTie	exon	264518163	264518312	1000	-	.	transcript_id "STRG.974.1"; gene_id "STRG.974";
chr1A	StringTie	exon	264519462	264519812	1000	-	.	transcript_id "STRG.974.1"; gene_id "STRG.974";
chr1A	StringTie	transcript	264556287	264558716	1000	-	.	transcript_id "STRG.975.1"; gene_id "STRG.975"
chr1A	StringTie	exon	264556287	264556991	1000	-	.	transcript_id "STRG.975.1"; gene_id "STRG.975";
chr1A	StringTie	exon	264557200	264557388	1000	-	.	transcript_id "STRG.975.1"; gene_id "STRG.975";
chr1A	StringTie	exon	264557514	264557634	1000	-	.	transcript_id "STRG.975.1"; gene_id "STRG.975";
chr1A	StringTie	exon	264557758	264557975	1000	-	.	transcript_id "STRG.975.1"; gene_id "STRG.975";
chr1A	StringTie	exon	264558599	264558716	1000	-	.	transcript_id "STRG.975.1"; gene_id "STRG.975";
chr1A	StringTie	transcript	264735254	264750700	1000	-	.	transcript_id "STRG.977.1"; gene_id "STRG.977"
chr1A	StringTie	exon	264735254	264735658	1000	-	.	transcript_id "STRG.977.1"; gene_id "STRG.977";
chr1A	StringTie	exon	264736375	264736441	1000	-	.	transcript_id "STRG.977.1"; gene_id "STRG.977";
chr1A	StringTie	exon	264736515	264736694	1000	-	.	transcript_id "STRG.977.1"; gene_id "STRG.977";
chr1A	StringTie	exon	264736833	264737153	1000	-	.	transcript_id "STRG.977.1"; gene_id "STRG.977";
chr1A	StringTie	exon	264737239	264737490	1000	-	.	transcript_id "STRG.977.1"; gene_id "STRG.977";
chr1A	StringTie	exon	264744931	264745068	1000	-	.	transcript_id "STRG.977.1"; gene_id "STRG.977";
chr1A	StringTie	exon	264745168	264745275	1000	-	.	transcript_id "STRG.977.1"; gene_id "STRG.977";
chr1A	StringTie	exon	264745488	264745688	1000	-	.	transcript_id "STRG.977.1"; gene_id "STRG.977";
chr1A	StringTie	exon	264745778	264745990	1000	-	.	transcript_id "STRG.977.1"; gene_id "STRG.977";
chr1A	StringTie	exon	264750097	264750700	1000	-	.	transcript_id "STRG.977.1"; gene_id "STRG.977";
chr1A	StringTie	transcript	264735254	264750700	1000	-	.	transcript_id "STRG.977.2"; gene_id "STRG.977"
chr1A	StringTie	exon	264735254	264735658	1000	-	.	transcript_id "STRG.977.2"; gene_id "STRG.977";
chr1A	StringTie	exon	264736375	264736694	1000	-	.	transcript_id "STRG.977.2"; gene_id "STRG.977";
chr1A	StringTie	exon	264736833	264737153	1000	-	.	transcript_id "STRG.977.2"; gene_id "STRG.977";
chr1A	StringTie	exon	264737239	264737490	1000	-	.	transcript_id "STRG.977.2"; gene_id "STRG.977";
chr1A	StringTie	exon	264744931	264745068	1000	-	.	transcript_id "STRG.977.2"; gene_id "STRG.977";
chr1A	StringTie	exon	264745168	264745275	1000	-	.	transcript_id "STRG.977.2"; gene_id "STRG.977";
chr1A	StringTie	exon	264745488	264745688	1000	-	.	transcript_id "STRG.977.2"; gene_id "STRG.977";
chr1A	StringTie	exon	264745778	264745990	1000	-	.	transcript_id "STRG.977.2"; gene_id "STRG.977";
chr1A	StringTie	exon	264750097	264750700	1000	-	.	transcript_id "STRG.977.2"; gene_id "STRG.977";
chr1A	StringTie	transcript	264735254	264750700	1000	-	.	transcript_id "STRG.977.3"; gene_id "STRG.977"
chr1A	StringTie	exon	264735254	264735658	1000	-	.	transcript_id "STRG.977.3"; gene_id "STRG.977";
chr1A	StringTie	exon	264736515	264736694	1000	-	.	transcript_id "STRG.977.3"; gene_id "STRG.977";
chr1A	StringTie	exon	264736833	264737153	1000	-	.	transcript_id "STRG.977.3"; gene_id "STRG.977";
chr1A	StringTie	exon	264737239	264737490	1000	-	.	transcript_id "STRG.977.3"; gene_id "STRG.977";
chr1A	StringTie	exon	264744931	264745068	1000	-	.	transcript_id "STRG.977.3"; gene_id "STRG.977";
chr1A	StringTie	exon	264745168	264745275	1000	-	.	transcript_id "STRG.977.3"; gene_id "STRG.977";
chr1A	StringTie	exon	264745488	264745688	1000	-	.	transcript_id "STRG.977.3"; gene_id "STRG.977";
chr1A	StringTie	exon	264745778	264745990	1000	-	.	transcript_id "STRG.977.3"; gene_id "STRG.977";
chr1A	StringTie	exon	264750097	264750700	1000	-	.	transcript_id "STRG.977.3"; gene_id "STRG.977";
chr1A	StringTie	transcript	264855299	264860011	1000	-	.	transcript_id "STRG.976.1"; gene_id "STRG.976"
chr1A	StringTie	exon	264855299	264855479	1000	-	.	transcript_id "STRG.976.1"; gene_id "STRG.976";
chr1A	StringTie	exon	264855580	264855666	1000	-	.	transcript_id "STRG.976.1"; gene_id "STRG.976";
chr1A	StringTie	exon	264855772	264858505	1000	-	.	transcript_id "STRG.976.1"; gene_id "STRG.976";
chr1A	StringTie	exon	264858916	264859262	1000	-	.	transcript_id "STRG.976.1"; gene_id "STRG.976";
chr1A	StringTie	exon	264859390	264860011	1000	-	.	transcript_id "STRG.976.1"; gene_id "STRG.976";
chr1A	StringTie	transcript	265055467	265060392	1000	-	.	transcript_id "STRG.978.1"; gene_id "STRG.978"
chr1A	StringTie	exon	265055467	265055912	1000	-	.	transcript_id "STRG.978.1"; gene_id "STRG.978";
chr1A	StringTie	exon	265056007	265056090	1000	-	.	transcript_id "STRG.978.1"; gene_id "STRG.978";
chr1A	StringTie	exon	265056161	265056312	1000	-	.	transcript_id "STRG.978.1"; gene_id "STRG.978";
chr1A	StringTie	exon	265056975	265057070	1000	-	.	transcript_id "STRG.978.1"; gene_id "STRG.978";
chr1A	StringTie	exon	265057162	265057316	1000	-	.	transcript_id "STRG.978.1"; gene_id "STRG.978";
chr1A	StringTie	exon	265057844	265057909	1000	-	.	transcript_id "STRG.978.1"; gene_id "STRG.978";
chr1A	StringTie	exon	265058014	265058083	1000	-	.	transcript_id "STRG.978.1"; gene_id "STRG.978";
chr1A	StringTie	exon	265058191	265058321	1000	-	.	transcript_id "STRG.978.1"; gene_id "STRG.978";
chr1A	StringTie	exon	265059215	265059401	1000	-	.	transcript_id "STRG.978.1"; gene_id "STRG.978";
chr1A	StringTie	exon	265059503	265059634	1000	-	.	transcript_id "STRG.978.1"; gene_id "STRG.978";
chr1A	StringTie	exon	265059970	265060392	1000	-	.	transcript_id "STRG.978.1"; gene_id "STRG.978";
chr1A	StringTie	transcript	265597956	265604308	1000	-	.	transcript_id "STRG.980.1"; gene_id "STRG.980"
chr1A	StringTie	exon	265597956	265598662	1000	-	.	transcript_id "STRG.980.1"; gene_id "STRG.980";
chr1A	StringTie	exon	265599330	265599974	1000	-	.	transcript_id "STRG.980.1"; gene_id "STRG.980";
chr1A	StringTie	exon	265602349	265602450	1000	-	.	transcript_id "STRG.980.1"; gene_id "STRG.980";
chr1A	StringTie	exon	265603111	265604308	1000	-	.	transcript_id "STRG.980.1"; gene_id "STRG.980";
chr1A	StringTie	transcript	265597956	265604308	1000	-	.	transcript_id "STRG.980.2"; gene_id "STRG.980"
chr1A	StringTie	exon	265597956	265598662	1000	-	.	transcript_id "STRG.980.2"; gene_id "STRG.980";
chr1A	StringTie	exon	265599330	265599974	1000	-	.	transcript_id "STRG.980.2"; gene_id "STRG.980";
chr1A	StringTie	exon	265600718	265600783	1000	-	.	transcript_id "STRG.980.2"; gene_id "STRG.980";
chr1A	StringTie	exon	265602349	265602450	1000	-	.	transcript_id "STRG.980.2"; gene_id "STRG.980";
chr1A	StringTie	exon	265603111	265604308	1000	-	.	transcript_id "STRG.980.2"; gene_id "STRG.980";
chr1A	StringTie	transcript	265597956	265604308	1000	-	.	transcript_id "STRG.980.3"; gene_id "STRG.980"
chr1A	StringTie	exon	265597956	265598662	1000	-	.	transcript_id "STRG.980.3"; gene_id "STRG.980";
chr1A	StringTie	exon	265599330	265599974	1000	-	.	transcript_id "STRG.980.3"; gene_id "STRG.980";
chr1A	StringTie	exon	265602349	265602888	1000	-	.	transcript_id "STRG.980.3"; gene_id "STRG.980";
chr1A	StringTie	exon	265603111	265604308	1000	-	.	transcript_id "STRG.980.3"; gene_id "STRG.980";
chr1A	StringTie	transcript	265597956	265604308	1000	-	.	transcript_id "STRG.980.4"; gene_id "STRG.980"
chr1A	StringTie	exon	265597956	265598662	1000	-	.	transcript_id "STRG.980.4"; gene_id "STRG.980";
chr1A	StringTie	exon	265599330	265599974	1000	-	.	transcript_id "STRG.980.4"; gene_id "STRG.980";
chr1A	StringTie	exon	265600718	265600783	1000	-	.	transcript_id "STRG.980.4"; gene_id "STRG.980";
chr1A	StringTie	exon	265602349	265602888	1000	-	.	transcript_id "STRG.980.4"; gene_id "STRG.980";
chr1A	StringTie	exon	265603111	265604308	1000	-	.	transcript_id "STRG.980.4"; gene_id "STRG.980";
chr1A	StringTie	transcript	265597956	265604308	1000	-	.	transcript_id "STRG.980.5"; gene_id "STRG.980"
chr1A	StringTie	exon	265597956	265598662	1000	-	.	transcript_id "STRG.980.5"; gene_id "STRG.980";
chr1A	StringTie	exon	265599330	265599974	1000	-	.	transcript_id "STRG.980.5"; gene_id "STRG.980";
chr1A	StringTie	exon	265602349	265602450	1000	-	.	transcript_id "STRG.980.5"; gene_id "STRG.980";
chr1A	StringTie	exon	265602791	265602888	1000	-	.	transcript_id "STRG.980.5"; gene_id "STRG.980";
chr1A	StringTie	exon	265603111	265604308	1000	-	.	transcript_id "STRG.980.5"; gene_id "STRG.980";
chr1A	StringTie	transcript	265938213	265940082	1000	+	.	transcript_id "STRG.979.1"; gene_id "STRG.979"
chr1A	StringTie	exon	265938213	265938562	1000	+	.	transcript_id "STRG.979.1"; gene_id "STRG.979";
chr1A	StringTie	exon	265939456	265940082	1000	+	.	transcript_id "STRG.979.1"; gene_id "STRG.979";
chr1A	StringTie	transcript	266116446	266120134	1000	-	.	transcript_id "STRG.981.1"; gene_id "STRG.981"
chr1A	StringTie	exon	266116446	266119177	1000	-	.	transcript_id "STRG.981.1"; gene_id "STRG.981";
chr1A	StringTie	exon	266119255	266120134	1000	-	.	transcript_id "STRG.981.1"; gene_id "STRG.981";
chr1A	StringTie	transcript	266116446	266120134	1000	-	.	transcript_id "STRG.981.2"; gene_id "STRG.981"
chr1A	StringTie	exon	266116446	266116822	1000	-	.	transcript_id "STRG.981.2"; gene_id "STRG.981";
chr1A	StringTie	exon	266118259	266118366	1000	-	.	transcript_id "STRG.981.2"; gene_id "STRG.981";
chr1A	StringTie	exon	266118981	266119177	1000	-	.	transcript_id "STRG.981.2"; gene_id "STRG.981";
chr1A	StringTie	exon	266119255	266119352	1000	-	.	transcript_id "STRG.981.2"; gene_id "STRG.981";
chr1A	StringTie	exon	266119446	266119494	1000	-	.	transcript_id "STRG.981.2"; gene_id "STRG.981";
chr1A	StringTie	exon	266119728	266120134	1000	-	.	transcript_id "STRG.981.2"; gene_id "STRG.981";
chr1A	StringTie	transcript	266116446	266120134	1000	-	.	transcript_id "STRG.981.3"; gene_id "STRG.981"
chr1A	StringTie	exon	266116446	266119177	1000	-	.	transcript_id "STRG.981.3"; gene_id "STRG.981";
chr1A	StringTie	exon	266119255	266119352	1000	-	.	transcript_id "STRG.981.3"; gene_id "STRG.981";
chr1A	StringTie	exon	266119446	266119494	1000	-	.	transcript_id "STRG.981.3"; gene_id "STRG.981";
chr1A	StringTie	exon	266119728	266120134	1000	-	.	transcript_id "STRG.981.3"; gene_id "STRG.981";
chr1A	StringTie	transcript	266116446	266120134	1000	-	.	transcript_id "STRG.981.4"; gene_id "STRG.981"
chr1A	StringTie	exon	266116446	266119177	1000	-	.	transcript_id "STRG.981.4"; gene_id "STRG.981";
chr1A	StringTie	exon	266119255	266119352	1000	-	.	transcript_id "STRG.981.4"; gene_id "STRG.981";
chr1A	StringTie	exon	266119728	266120134	1000	-	.	transcript_id "STRG.981.4"; gene_id "STRG.981";
chr1A	StringTie	transcript	266116446	266120134	1000	-	.	transcript_id "STRG.981.5"; gene_id "STRG.981"
chr1A	StringTie	exon	266116446	266119177	1000	-	.	transcript_id "STRG.981.5"; gene_id "STRG.981";
chr1A	StringTie	exon	266119255	266119494	1000	-	.	transcript_id "STRG.981.5"; gene_id "STRG.981";
chr1A	StringTie	exon	266119728	266120134	1000	-	.	transcript_id "STRG.981.5"; gene_id "STRG.981";
chr1A	StringTie	transcript	266588048	266595729	1000	+	.	transcript_id "STRG.983.1"; gene_id "STRG.983"
chr1A	StringTie	exon	266588048	266588369	1000	+	.	transcript_id "STRG.983.1"; gene_id "STRG.983";
chr1A	StringTie	exon	266588482	266588571	1000	+	.	transcript_id "STRG.983.1"; gene_id "STRG.983";
chr1A	StringTie	exon	266588703	266588780	1000	+	.	transcript_id "STRG.983.1"; gene_id "STRG.983";
chr1A	StringTie	exon	266590378	266590452	1000	+	.	transcript_id "STRG.983.1"; gene_id "STRG.983";
chr1A	StringTie	exon	266593059	266593111	1000	+	.	transcript_id "STRG.983.1"; gene_id "STRG.983";
chr1A	StringTie	exon	266593686	266593836	1000	+	.	transcript_id "STRG.983.1"; gene_id "STRG.983";
chr1A	StringTie	exon	266594094	266594210	1000	+	.	transcript_id "STRG.983.1"; gene_id "STRG.983";
chr1A	StringTie	exon	266594318	266594441	1000	+	.	transcript_id "STRG.983.1"; gene_id "STRG.983";
chr1A	StringTie	exon	266594567	266594667	1000	+	.	transcript_id "STRG.983.1"; gene_id "STRG.983";
chr1A	StringTie	exon	266594788	266594923	1000	+	.	transcript_id "STRG.983.1"; gene_id "STRG.983";
chr1A	StringTie	exon	266595108	266595160	1000	+	.	transcript_id "STRG.983.1"; gene_id "STRG.983";
chr1A	StringTie	exon	266595270	266595729	1000	+	.	transcript_id "STRG.983.1"; gene_id "STRG.983";
chr1A	StringTie	transcript	266595726	266599427	1000	-	.	transcript_id "STRG.984.1"; gene_id "STRG.984"
chr1A	StringTie	exon	266595726	266597916	1000	-	.	transcript_id "STRG.984.1"; gene_id "STRG.984";
chr1A	StringTie	exon	266598023	266598109	1000	-	.	transcript_id "STRG.984.1"; gene_id "STRG.984";
chr1A	StringTie	exon	266598526	266599191	1000	-	.	transcript_id "STRG.984.1"; gene_id "STRG.984";
chr1A	StringTie	exon	266599337	266599427	1000	-	.	transcript_id "STRG.984.1"; gene_id "STRG.984";
chr1A	StringTie	transcript	266595726	266599427	1000	-	.	transcript_id "STRG.984.2"; gene_id "STRG.984"
chr1A	StringTie	exon	266595726	266597916	1000	-	.	transcript_id "STRG.984.2"; gene_id "STRG.984";
chr1A	StringTie	exon	266598023	266598109	1000	-	.	transcript_id "STRG.984.2"; gene_id "STRG.984";
chr1A	StringTie	exon	266599337	266599427	1000	-	.	transcript_id "STRG.984.2"; gene_id "STRG.984";
chr1A	StringTie	transcript	266753912	266757327	1000	+	.	transcript_id "STRG.982.1"; gene_id "STRG.982"
chr1A	StringTie	exon	266753912	266755613	1000	+	.	transcript_id "STRG.982.1"; gene_id "STRG.982";
chr1A	StringTie	exon	266756855	266757327	1000	+	.	transcript_id "STRG.982.1"; gene_id "STRG.982";
chr1A	StringTie	transcript	266753912	266757327	1000	+	.	transcript_id "STRG.982.2"; gene_id "STRG.982"
chr1A	StringTie	exon	266753912	266754177	1000	+	.	transcript_id "STRG.982.2"; gene_id "STRG.982";
chr1A	StringTie	exon	266754242	266755613	1000	+	.	transcript_id "STRG.982.2"; gene_id "STRG.982";
chr1A	StringTie	exon	266756855	266757327	1000	+	.	transcript_id "STRG.982.2"; gene_id "STRG.982";
chr1A	StringTie	transcript	267167658	267172347	1000	-	.	transcript_id "STRG.985.1"; gene_id "STRG.985"
chr1A	StringTie	exon	267167658	267168184	1000	-	.	transcript_id "STRG.985.1"; gene_id "STRG.985";
chr1A	StringTie	exon	267169202	267169278	1000	-	.	transcript_id "STRG.985.1"; gene_id "STRG.985";
chr1A	StringTie	exon	267169881	267170191	1000	-	.	transcript_id "STRG.985.1"; gene_id "STRG.985";
chr1A	StringTie	exon	267170675	267170760	1000	-	.	transcript_id "STRG.985.1"; gene_id "STRG.985";
chr1A	StringTie	exon	267171444	267171514	1000	-	.	transcript_id "STRG.985.1"; gene_id "STRG.985";
chr1A	StringTie	exon	267171612	267172347	1000	-	.	transcript_id "STRG.985.1"; gene_id "STRG.985";
chr1A	StringTie	transcript	267167658	267172347	1000	-	.	transcript_id "STRG.985.10"; gene_id "STRG.985"
chr1A	StringTie	exon	267167658	267170191	1000	-	.	transcript_id "STRG.985.10"; gene_id "STRG.985";
chr1A	StringTie	exon	267170341	267170439	1000	-	.	transcript_id "STRG.985.10"; gene_id "STRG.985";
chr1A	StringTie	exon	267170675	267170760	1000	-	.	transcript_id "STRG.985.10"; gene_id "STRG.985";
chr1A	StringTie	exon	267171444	267171514	1000	-	.	transcript_id "STRG.985.10"; gene_id "STRG.985";
chr1A	StringTie	exon	267171612	267171693	1000	-	.	transcript_id "STRG.985.10"; gene_id "STRG.985";
chr1A	StringTie	exon	267171787	267172347	1000	-	.	transcript_id "STRG.985.10"; gene_id "STRG.985";
chr1A	StringTie	transcript	267167658	267172347	1000	-	.	transcript_id "STRG.985.11"; gene_id "STRG.985"
chr1A	StringTie	exon	267167658	267168184	1000	-	.	transcript_id "STRG.985.11"; gene_id "STRG.985";
chr1A	StringTie	exon	267169202	267169278	1000	-	.	transcript_id "STRG.985.11"; gene_id "STRG.985";
chr1A	StringTie	exon	267169881	267170191	1000	-	.	transcript_id "STRG.985.11"; gene_id "STRG.985";
chr1A	StringTie	exon	267170675	267170760	1000	-	.	transcript_id "STRG.985.11"; gene_id "STRG.985";
chr1A	StringTie	exon	267171444	267171514	1000	-	.	transcript_id "STRG.985.11"; gene_id "STRG.985";
chr1A	StringTie	exon	267171639	267171693	1000	-	.	transcript_id "STRG.985.11"; gene_id "STRG.985";
chr1A	StringTie	exon	267171787	267172347	1000	-	.	transcript_id "STRG.985.11"; gene_id "STRG.985";
chr1A	StringTie	transcript	267167658	267172347	1000	-	.	transcript_id "STRG.985.12"; gene_id "STRG.985"
chr1A	StringTie	exon	267167658	267168184	1000	-	.	transcript_id "STRG.985.12"; gene_id "STRG.985";
chr1A	StringTie	exon	267169881	267170191	1000	-	.	transcript_id "STRG.985.12"; gene_id "STRG.985";
chr1A	StringTie	exon	267170341	267170439	1000	-	.	transcript_id "STRG.985.12"; gene_id "STRG.985";
chr1A	StringTie	exon	267170675	267170760	1000	-	.	transcript_id "STRG.985.12"; gene_id "STRG.985";
chr1A	StringTie	exon	267171444	267171514	1000	-	.	transcript_id "STRG.985.12"; gene_id "STRG.985";
chr1A	StringTie	exon	267171612	267171693	1000	-	.	transcript_id "STRG.985.12"; gene_id "STRG.985";
chr1A	StringTie	exon	267171787	267172347	1000	-	.	transcript_id "STRG.985.12"; gene_id "STRG.985";
chr1A	StringTie	transcript	267167658	267172347	1000	-	.	transcript_id "STRG.985.2"; gene_id "STRG.985"
chr1A	StringTie	exon	267167658	267170191	1000	-	.	transcript_id "STRG.985.2"; gene_id "STRG.985";
chr1A	StringTie	exon	267170675	267170760	1000	-	.	transcript_id "STRG.985.2"; gene_id "STRG.985";
chr1A	StringTie	exon	267171444	267171514	1000	-	.	transcript_id "STRG.985.2"; gene_id "STRG.985";
chr1A	StringTie	exon	267171612	267171693	1000	-	.	transcript_id "STRG.985.2"; gene_id "STRG.985";
chr1A	StringTie	exon	267171787	267172347	1000	-	.	transcript_id "STRG.985.2"; gene_id "STRG.985";
chr1A	StringTie	transcript	267167658	267172347	1000	-	.	transcript_id "STRG.985.3"; gene_id "STRG.985"
chr1A	StringTie	exon	267167658	267170191	1000	-	.	transcript_id "STRG.985.3"; gene_id "STRG.985";
chr1A	StringTie	exon	267170675	267170760	1000	-	.	transcript_id "STRG.985.3"; gene_id "STRG.985";
chr1A	StringTie	exon	267171444	267171514	1000	-	.	transcript_id "STRG.985.3"; gene_id "STRG.985";
chr1A	StringTie	exon	267171639	267172347	1000	-	.	transcript_id "STRG.985.3"; gene_id "STRG.985";
chr1A	StringTie	transcript	267167658	267172347	1000	-	.	transcript_id "STRG.985.4"; gene_id "STRG.985"
chr1A	StringTie	exon	267167658	267168184	1000	-	.	transcript_id "STRG.985.4"; gene_id "STRG.985";
chr1A	StringTie	exon	267169202	267169278	1000	-	.	transcript_id "STRG.985.4"; gene_id "STRG.985";
chr1A	StringTie	exon	267169881	267170191	1000	-	.	transcript_id "STRG.985.4"; gene_id "STRG.985";
chr1A	StringTie	exon	267170675	267170760	1000	-	.	transcript_id "STRG.985.4"; gene_id "STRG.985";
chr1A	StringTie	exon	267171444	267171514	1000	-	.	transcript_id "STRG.985.4"; gene_id "STRG.985";
chr1A	StringTie	exon	267171612	267171693	1000	-	.	transcript_id "STRG.985.4"; gene_id "STRG.985";
chr1A	StringTie	exon	267171787	267172347	1000	-	.	transcript_id "STRG.985.4"; gene_id "STRG.985";
chr1A	StringTie	transcript	267167658	267172347	1000	-	.	transcript_id "STRG.985.5"; gene_id "STRG.985"
chr1A	StringTie	exon	267167658	267168184	1000	-	.	transcript_id "STRG.985.5"; gene_id "STRG.985";
chr1A	StringTie	exon	267169881	267170191	1000	-	.	transcript_id "STRG.985.5"; gene_id "STRG.985";
chr1A	StringTie	exon	267170675	267170760	1000	-	.	transcript_id "STRG.985.5"; gene_id "STRG.985";
chr1A	StringTie	exon	267171444	267171514	1000	-	.	transcript_id "STRG.985.5"; gene_id "STRG.985";
chr1A	StringTie	exon	267171612	267171693	1000	-	.	transcript_id "STRG.985.5"; gene_id "STRG.985";
chr1A	StringTie	exon	267171787	267172347	1000	-	.	transcript_id "STRG.985.5"; gene_id "STRG.985";
chr1A	StringTie	transcript	267167658	267172347	1000	-	.	transcript_id "STRG.985.6"; gene_id "STRG.985"
chr1A	StringTie	exon	267167658	267168184	1000	-	.	transcript_id "STRG.985.6"; gene_id "STRG.985";
chr1A	StringTie	exon	267169202	267169278	1000	-	.	transcript_id "STRG.985.6"; gene_id "STRG.985";
chr1A	StringTie	exon	267169881	267170191	1000	-	.	transcript_id "STRG.985.6"; gene_id "STRG.985";
chr1A	StringTie	exon	267170341	267170439	1000	-	.	transcript_id "STRG.985.6"; gene_id "STRG.985";
chr1A	StringTie	exon	267170675	267170760	1000	-	.	transcript_id "STRG.985.6"; gene_id "STRG.985";
chr1A	StringTie	exon	267171444	267171514	1000	-	.	transcript_id "STRG.985.6"; gene_id "STRG.985";
chr1A	StringTie	exon	267171612	267171693	1000	-	.	transcript_id "STRG.985.6"; gene_id "STRG.985";
chr1A	StringTie	exon	267171787	267172347	1000	-	.	transcript_id "STRG.985.6"; gene_id "STRG.985";
chr1A	StringTie	transcript	267167658	267172347	1000	-	.	transcript_id "STRG.985.7"; gene_id "STRG.985"
chr1A	StringTie	exon	267167658	267168184	1000	-	.	transcript_id "STRG.985.7"; gene_id "STRG.985";
chr1A	StringTie	exon	267169881	267170191	1000	-	.	transcript_id "STRG.985.7"; gene_id "STRG.985";
chr1A	StringTie	exon	267170675	267170760	1000	-	.	transcript_id "STRG.985.7"; gene_id "STRG.985";
chr1A	StringTie	exon	267171444	267171514	1000	-	.	transcript_id "STRG.985.7"; gene_id "STRG.985";
chr1A	StringTie	exon	267171612	267172347	1000	-	.	transcript_id "STRG.985.7"; gene_id "STRG.985";
chr1A	StringTie	transcript	267167658	267172347	1000	-	.	transcript_id "STRG.985.8"; gene_id "STRG.985"
chr1A	StringTie	exon	267167658	267168184	1000	-	.	transcript_id "STRG.985.8"; gene_id "STRG.985";
chr1A	StringTie	exon	267169202	267169278	1000	-	.	transcript_id "STRG.985.8"; gene_id "STRG.985";
chr1A	StringTie	exon	267169881	267170191	1000	-	.	transcript_id "STRG.985.8"; gene_id "STRG.985";
chr1A	StringTie	exon	267170341	267170439	1000	-	.	transcript_id "STRG.985.8"; gene_id "STRG.985";
chr1A	StringTie	exon	267170675	267170760	1000	-	.	transcript_id "STRG.985.8"; gene_id "STRG.985";
chr1A	StringTie	exon	267171444	267171514	1000	-	.	transcript_id "STRG.985.8"; gene_id "STRG.985";
chr1A	StringTie	exon	267171639	267171693	1000	-	.	transcript_id "STRG.985.8"; gene_id "STRG.985";
chr1A	StringTie	exon	267171787	267172347	1000	-	.	transcript_id "STRG.985.8"; gene_id "STRG.985";
chr1A	StringTie	transcript	267167658	267172347	1000	-	.	transcript_id "STRG.985.9"; gene_id "STRG.985"
chr1A	StringTie	exon	267167658	267168184	1000	-	.	transcript_id "STRG.985.9"; gene_id "STRG.985";
chr1A	StringTie	exon	267169202	267169278	1000	-	.	transcript_id "STRG.985.9"; gene_id "STRG.985";
chr1A	StringTie	exon	267169881	267170191	1000	-	.	transcript_id "STRG.985.9"; gene_id "STRG.985";
chr1A	StringTie	exon	267170675	267170760	1000	-	.	transcript_id "STRG.985.9"; gene_id "STRG.985";
chr1A	StringTie	exon	267171444	267171514	1000	-	.	transcript_id "STRG.985.9"; gene_id "STRG.985";
chr1A	StringTie	exon	267171639	267172347	1000	-	.	transcript_id "STRG.985.9"; gene_id "STRG.985";
chr1A	StringTie	transcript	267169279	267172347	1000	-	.	transcript_id "STRG.985.13"; gene_id "STRG.985"
chr1A	StringTie	exon	267169279	267170191	1000	-	.	transcript_id "STRG.985.13"; gene_id "STRG.985";
chr1A	StringTie	exon	267170341	267170439	1000	-	.	transcript_id "STRG.985.13"; gene_id "STRG.985";
chr1A	StringTie	exon	267170675	267170760	1000	-	.	transcript_id "STRG.985.13"; gene_id "STRG.985";
chr1A	StringTie	exon	267171444	267171514	1000	-	.	transcript_id "STRG.985.13"; gene_id "STRG.985";
chr1A	StringTie	exon	267171639	267172347	1000	-	.	transcript_id "STRG.985.13"; gene_id "STRG.985";
chr1A	StringTie	transcript	267204380	267206956	1000	+	.	transcript_id "STRG.986.1"; gene_id "STRG.986"
chr1A	StringTie	exon	267204380	267204610	1000	+	.	transcript_id "STRG.986.1"; gene_id "STRG.986";
chr1A	StringTie	exon	267204792	267204909	1000	+	.	transcript_id "STRG.986.1"; gene_id "STRG.986";
chr1A	StringTie	exon	267205007	267205050	1000	+	.	transcript_id "STRG.986.1"; gene_id "STRG.986";
chr1A	StringTie	exon	267205265	267205375	1000	+	.	transcript_id "STRG.986.1"; gene_id "STRG.986";
chr1A	StringTie	exon	267205863	267205955	1000	+	.	transcript_id "STRG.986.1"; gene_id "STRG.986";
chr1A	StringTie	exon	267206040	267206158	1000	+	.	transcript_id "STRG.986.1"; gene_id "STRG.986";
chr1A	StringTie	exon	267206507	267206956	1000	+	.	transcript_id "STRG.986.1"; gene_id "STRG.986";
chr1A	StringTie	transcript	267204380	267206956	1000	+	.	transcript_id "STRG.986.2"; gene_id "STRG.986"
chr1A	StringTie	exon	267204380	267204610	1000	+	.	transcript_id "STRG.986.2"; gene_id "STRG.986";
chr1A	StringTie	exon	267204792	267204909	1000	+	.	transcript_id "STRG.986.2"; gene_id "STRG.986";
chr1A	StringTie	exon	267205007	267205050	1000	+	.	transcript_id "STRG.986.2"; gene_id "STRG.986";
chr1A	StringTie	exon	267205265	267205955	1000	+	.	transcript_id "STRG.986.2"; gene_id "STRG.986";
chr1A	StringTie	exon	267206040	267206158	1000	+	.	transcript_id "STRG.986.2"; gene_id "STRG.986";
chr1A	StringTie	exon	267206507	267206956	1000	+	.	transcript_id "STRG.986.2"; gene_id "STRG.986";
chr1A	StringTie	transcript	267207103	267214344	1000	-	.	transcript_id "STRG.987.1"; gene_id "STRG.987"
chr1A	StringTie	exon	267207103	267208010	1000	-	.	transcript_id "STRG.987.1"; gene_id "STRG.987";
chr1A	StringTie	exon	267214174	267214344	1000	-	.	transcript_id "STRG.987.1"; gene_id "STRG.987";
chr1A	StringTie	transcript	267685210	267694646	1000	+	.	transcript_id "STRG.992.1"; gene_id "STRG.992"
chr1A	StringTie	exon	267685210	267685447	1000	+	.	transcript_id "STRG.992.1"; gene_id "STRG.992";
chr1A	StringTie	exon	267685562	267685647	1000	+	.	transcript_id "STRG.992.1"; gene_id "STRG.992";
chr1A	StringTie	exon	267685727	267685798	1000	+	.	transcript_id "STRG.992.1"; gene_id "STRG.992";
chr1A	StringTie	exon	267685983	267686045	1000	+	.	transcript_id "STRG.992.1"; gene_id "STRG.992";
chr1A	StringTie	exon	267686530	267686616	1000	+	.	transcript_id "STRG.992.1"; gene_id "STRG.992";
chr1A	StringTie	exon	267688114	267688255	1000	+	.	transcript_id "STRG.992.1"; gene_id "STRG.992";
chr1A	StringTie	exon	267688339	267688457	1000	+	.	transcript_id "STRG.992.1"; gene_id "STRG.992";
chr1A	StringTie	exon	267690021	267690137	1000	+	.	transcript_id "STRG.992.1"; gene_id "STRG.992";
chr1A	StringTie	exon	267690359	267690454	1000	+	.	transcript_id "STRG.992.1"; gene_id "STRG.992";
chr1A	StringTie	exon	267690550	267690609	1000	+	.	transcript_id "STRG.992.1"; gene_id "STRG.992";
chr1A	StringTie	exon	267691565	267691639	1000	+	.	transcript_id "STRG.992.1"; gene_id "STRG.992";
chr1A	StringTie	exon	267692631	267692735	1000	+	.	transcript_id "STRG.992.1"; gene_id "STRG.992";
chr1A	StringTie	exon	267692814	267692930	1000	+	.	transcript_id "STRG.992.1"; gene_id "STRG.992";
chr1A	StringTie	exon	267693112	267693189	1000	+	.	transcript_id "STRG.992.1"; gene_id "STRG.992";
chr1A	StringTie	exon	267693267	267693363	1000	+	.	transcript_id "STRG.992.1"; gene_id "STRG.992";
chr1A	StringTie	exon	267693606	267693657	1000	+	.	transcript_id "STRG.992.1"; gene_id "STRG.992";
chr1A	StringTie	exon	267693829	267693899	1000	+	.	transcript_id "STRG.992.1"; gene_id "STRG.992";
chr1A	StringTie	exon	267693990	267694646	1000	+	.	transcript_id "STRG.992.1"; gene_id "STRG.992";
chr1A	StringTie	transcript	267685210	267694646	1000	+	.	transcript_id "STRG.992.2"; gene_id "STRG.992"
chr1A	StringTie	exon	267685210	267685447	1000	+	.	transcript_id "STRG.992.2"; gene_id "STRG.992";
chr1A	StringTie	exon	267685562	267685647	1000	+	.	transcript_id "STRG.992.2"; gene_id "STRG.992";
chr1A	StringTie	exon	267685727	267685798	1000	+	.	transcript_id "STRG.992.2"; gene_id "STRG.992";
chr1A	StringTie	exon	267685983	267686045	1000	+	.	transcript_id "STRG.992.2"; gene_id "STRG.992";
chr1A	StringTie	exon	267686530	267686616	1000	+	.	transcript_id "STRG.992.2"; gene_id "STRG.992";
chr1A	StringTie	exon	267690021	267690137	1000	+	.	transcript_id "STRG.992.2"; gene_id "STRG.992";
chr1A	StringTie	exon	267690359	267690454	1000	+	.	transcript_id "STRG.992.2"; gene_id "STRG.992";
chr1A	StringTie	exon	267690550	267690609	1000	+	.	transcript_id "STRG.992.2"; gene_id "STRG.992";
chr1A	StringTie	exon	267691565	267691639	1000	+	.	transcript_id "STRG.992.2"; gene_id "STRG.992";
chr1A	StringTie	exon	267692631	267692735	1000	+	.	transcript_id "STRG.992.2"; gene_id "STRG.992";
chr1A	StringTie	exon	267692814	267692930	1000	+	.	transcript_id "STRG.992.2"; gene_id "STRG.992";
chr1A	StringTie	exon	267693112	267693189	1000	+	.	transcript_id "STRG.992.2"; gene_id "STRG.992";
chr1A	StringTie	exon	267693267	267693363	1000	+	.	transcript_id "STRG.992.2"; gene_id "STRG.992";
chr1A	StringTie	exon	267693606	267693657	1000	+	.	transcript_id "STRG.992.2"; gene_id "STRG.992";
chr1A	StringTie	exon	267693829	267693899	1000	+	.	transcript_id "STRG.992.2"; gene_id "STRG.992";
chr1A	StringTie	exon	267693990	267694646	1000	+	.	transcript_id "STRG.992.2"; gene_id "STRG.992";
chr1A	StringTie	transcript	267951028	267957568	1000	+	.	transcript_id "STRG.988.1"; gene_id "STRG.988"
chr1A	StringTie	exon	267951028	267951407	1000	+	.	transcript_id "STRG.988.1"; gene_id "STRG.988";
chr1A	StringTie	exon	267951530	267951911	1000	+	.	transcript_id "STRG.988.1"; gene_id "STRG.988";
chr1A	StringTie	exon	267952008	267952079	1000	+	.	transcript_id "STRG.988.1"; gene_id "STRG.988";
chr1A	StringTie	exon	267952295	267952494	1000	+	.	transcript_id "STRG.988.1"; gene_id "STRG.988";
chr1A	StringTie	exon	267953050	267953173	1000	+	.	transcript_id "STRG.988.1"; gene_id "STRG.988";
chr1A	StringTie	exon	267953255	267954679	1000	+	.	transcript_id "STRG.988.1"; gene_id "STRG.988";
chr1A	StringTie	exon	267954866	267957568	1000	+	.	transcript_id "STRG.988.1"; gene_id "STRG.988";
chr1A	StringTie	transcript	268074555	268076653	1000	+	.	transcript_id "STRG.989.1"; gene_id "STRG.989"
chr1A	StringTie	exon	268074555	268074650	1000	+	.	transcript_id "STRG.989.1"; gene_id "STRG.989";
chr1A	StringTie	exon	268074884	268075651	1000	+	.	transcript_id "STRG.989.1"; gene_id "STRG.989";
chr1A	StringTie	exon	268075732	268075896	1000	+	.	transcript_id "STRG.989.1"; gene_id "STRG.989";
chr1A	StringTie	exon	268075984	268076109	1000	+	.	transcript_id "STRG.989.1"; gene_id "STRG.989";
chr1A	StringTie	exon	268076193	268076653	1000	+	.	transcript_id "STRG.989.1"; gene_id "STRG.989";
chr1A	StringTie	transcript	268074555	268076653	1000	+	.	transcript_id "STRG.989.2"; gene_id "STRG.989"
chr1A	StringTie	exon	268074555	268074798	1000	+	.	transcript_id "STRG.989.2"; gene_id "STRG.989";
chr1A	StringTie	exon	268074884	268075651	1000	+	.	transcript_id "STRG.989.2"; gene_id "STRG.989";
chr1A	StringTie	exon	268075732	268075896	1000	+	.	transcript_id "STRG.989.2"; gene_id "STRG.989";
chr1A	StringTie	exon	268075984	268076109	1000	+	.	transcript_id "STRG.989.2"; gene_id "STRG.989";
chr1A	StringTie	exon	268076193	268076653	1000	+	.	transcript_id "STRG.989.2"; gene_id "STRG.989";
chr1A	StringTie	transcript	268074555	268076653	1000	+	.	transcript_id "STRG.989.3"; gene_id "STRG.989"
chr1A	StringTie	exon	268074555	268074650	1000	+	.	transcript_id "STRG.989.3"; gene_id "STRG.989";
chr1A	StringTie	exon	268074884	268075651	1000	+	.	transcript_id "STRG.989.3"; gene_id "STRG.989";
chr1A	StringTie	exon	268075732	268076109	1000	+	.	transcript_id "STRG.989.3"; gene_id "STRG.989";
chr1A	StringTie	exon	268076193	268076653	1000	+	.	transcript_id "STRG.989.3"; gene_id "STRG.989";
chr1A	StringTie	transcript	268099970	268101939	1000	-	.	transcript_id "STRG.990.1"; gene_id "STRG.990"
chr1A	StringTie	exon	268099970	268100348	1000	-	.	transcript_id "STRG.990.1"; gene_id "STRG.990";
chr1A	StringTie	exon	268100457	268100498	1000	-	.	transcript_id "STRG.990.1"; gene_id "STRG.990";
chr1A	StringTie	exon	268101483	268101767	1000	-	.	transcript_id "STRG.990.1"; gene_id "STRG.990";
chr1A	StringTie	exon	268101869	268101939	1000	-	.	transcript_id "STRG.990.1"; gene_id "STRG.990";
chr1A	StringTie	transcript	268873846	268876115	1000	+	.	transcript_id "STRG.991.1"; gene_id "STRG.991"
chr1A	StringTie	exon	268873846	268874923	1000	+	.	transcript_id "STRG.991.1"; gene_id "STRG.991";
chr1A	StringTie	exon	268875104	268875147	1000	+	.	transcript_id "STRG.991.1"; gene_id "STRG.991";
chr1A	StringTie	exon	268875923	268876115	1000	+	.	transcript_id "STRG.991.1"; gene_id "STRG.991";
chr1A	StringTie	transcript	268873846	268876115	1000	+	.	transcript_id "STRG.991.2"; gene_id "STRG.991"
chr1A	StringTie	exon	268873846	268874923	1000	+	.	transcript_id "STRG.991.2"; gene_id "STRG.991";
chr1A	StringTie	exon	268875104	268876115	1000	+	.	transcript_id "STRG.991.2"; gene_id "STRG.991";
chr1A	StringTie	transcript	269005564	269012161	1000	+	.	transcript_id "STRG.993.1"; gene_id "STRG.993"
chr1A	StringTie	exon	269005564	269005971	1000	+	.	transcript_id "STRG.993.1"; gene_id "STRG.993";
chr1A	StringTie	exon	269007210	269007315	1000	+	.	transcript_id "STRG.993.1"; gene_id "STRG.993";
chr1A	StringTie	exon	269007987	269008135	1000	+	.	transcript_id "STRG.993.1"; gene_id "STRG.993";
chr1A	StringTie	exon	269009473	269009728	1000	+	.	transcript_id "STRG.993.1"; gene_id "STRG.993";
chr1A	StringTie	exon	269010068	269010177	1000	+	.	transcript_id "STRG.993.1"; gene_id "STRG.993";
chr1A	StringTie	exon	269010554	269010628	1000	+	.	transcript_id "STRG.993.1"; gene_id "STRG.993";
chr1A	StringTie	exon	269010729	269010815	1000	+	.	transcript_id "STRG.993.1"; gene_id "STRG.993";
chr1A	StringTie	exon	269011064	269011150	1000	+	.	transcript_id "STRG.993.1"; gene_id "STRG.993";
chr1A	StringTie	exon	269011349	269011486	1000	+	.	transcript_id "STRG.993.1"; gene_id "STRG.993";
chr1A	StringTie	exon	269011577	269012161	1000	+	.	transcript_id "STRG.993.1"; gene_id "STRG.993";
chr1A	StringTie	transcript	269014103	269017831	1000	+	.	transcript_id "STRG.994.1"; gene_id "STRG.994"
chr1A	StringTie	exon	269014103	269014516	1000	+	.	transcript_id "STRG.994.1"; gene_id "STRG.994";
chr1A	StringTie	exon	269015725	269015893	1000	+	.	transcript_id "STRG.994.1"; gene_id "STRG.994";
chr1A	StringTie	exon	269016022	269016147	1000	+	.	transcript_id "STRG.994.1"; gene_id "STRG.994";
chr1A	StringTie	exon	269017217	269017282	1000	+	.	transcript_id "STRG.994.1"; gene_id "STRG.994";
chr1A	StringTie	exon	269017388	269017831	1000	+	.	transcript_id "STRG.994.1"; gene_id "STRG.994";
chr1A	StringTie	transcript	269019395	269022938	1000	+	.	transcript_id "STRG.995.1"; gene_id "STRG.995"
chr1A	StringTie	exon	269019395	269019554	1000	+	.	transcript_id "STRG.995.1"; gene_id "STRG.995";
chr1A	StringTie	exon	269019651	269020740	1000	+	.	transcript_id "STRG.995.1"; gene_id "STRG.995";
chr1A	StringTie	exon	269020840	269021397	1000	+	.	transcript_id "STRG.995.1"; gene_id "STRG.995";
chr1A	StringTie	exon	269021616	269021966	1000	+	.	transcript_id "STRG.995.1"; gene_id "STRG.995";
chr1A	StringTie	exon	269022057	269022938	1000	+	.	transcript_id "STRG.995.1"; gene_id "STRG.995";
chr1A	StringTie	transcript	269158641	269162816	1000	+	.	transcript_id "STRG.997.1"; gene_id "STRG.997"
chr1A	StringTie	exon	269158641	269162144	1000	+	.	transcript_id "STRG.997.1"; gene_id "STRG.997";
chr1A	StringTie	exon	269162251	269162816	1000	+	.	transcript_id "STRG.997.1"; gene_id "STRG.997";
chr1A	StringTie	transcript	269178922	269180320	1000	-	.	transcript_id "STRG.996.1"; gene_id "STRG.996"
chr1A	StringTie	exon	269178922	269179352	1000	-	.	transcript_id "STRG.996.1"; gene_id "STRG.996";
chr1A	StringTie	exon	269179569	269179706	1000	-	.	transcript_id "STRG.996.1"; gene_id "STRG.996";
chr1A	StringTie	exon	269179796	269180320	1000	-	.	transcript_id "STRG.996.1"; gene_id "STRG.996";
chr1A	StringTie	transcript	269616031	269620905	1000	+	.	transcript_id "STRG.998.1"; gene_id "STRG.998"
chr1A	StringTie	exon	269616031	269619417	1000	+	.	transcript_id "STRG.998.1"; gene_id "STRG.998";
chr1A	StringTie	exon	269619818	269620905	1000	+	.	transcript_id "STRG.998.1"; gene_id "STRG.998";
chr1A	StringTie	transcript	269763806	269770578	1000	+	.	transcript_id "STRG.1000.1"; gene_id "STRG.1000"
chr1A	StringTie	exon	269763806	269764259	1000	+	.	transcript_id "STRG.1000.1"; gene_id "STRG.1000";
chr1A	StringTie	exon	269764435	269764486	1000	+	.	transcript_id "STRG.1000.1"; gene_id "STRG.1000";
chr1A	StringTie	exon	269764997	269765052	1000	+	.	transcript_id "STRG.1000.1"; gene_id "STRG.1000";
chr1A	StringTie	exon	269766210	269766368	1000	+	.	transcript_id "STRG.1000.1"; gene_id "STRG.1000";
chr1A	StringTie	exon	269766460	269766564	1000	+	.	transcript_id "STRG.1000.1"; gene_id "STRG.1000";
chr1A	StringTie	exon	269766835	269766941	1000	+	.	transcript_id "STRG.1000.1"; gene_id "STRG.1000";
chr1A	StringTie	exon	269767433	269767554	1000	+	.	transcript_id "STRG.1000.1"; gene_id "STRG.1000";
chr1A	StringTie	exon	269767661	269767769	1000	+	.	transcript_id "STRG.1000.1"; gene_id "STRG.1000";
chr1A	StringTie	exon	269767888	269768021	1000	+	.	transcript_id "STRG.1000.1"; gene_id "STRG.1000";
chr1A	StringTie	exon	269768097	269768466	1000	+	.	transcript_id "STRG.1000.1"; gene_id "STRG.1000";
chr1A	StringTie	exon	269768823	269768936	1000	+	.	transcript_id "STRG.1000.1"; gene_id "STRG.1000";
chr1A	StringTie	exon	269769858	269769943	1000	+	.	transcript_id "STRG.1000.1"; gene_id "STRG.1000";
chr1A	StringTie	exon	269770049	269770578	1000	+	.	transcript_id "STRG.1000.1"; gene_id "STRG.1000";
chr1A	StringTie	transcript	269776637	269778404	1000	-	.	transcript_id "STRG.999.1"; gene_id "STRG.999"
chr1A	StringTie	exon	269776637	269777074	1000	-	.	transcript_id "STRG.999.1"; gene_id "STRG.999";
chr1A	StringTie	exon	269777806	269777950	1000	-	.	transcript_id "STRG.999.1"; gene_id "STRG.999";
chr1A	StringTie	exon	269778044	269778404	1000	-	.	transcript_id "STRG.999.1"; gene_id "STRG.999";
chr1A	StringTie	transcript	269776637	269778404	1000	-	.	transcript_id "STRG.999.2"; gene_id "STRG.999"
chr1A	StringTie	exon	269776637	269777074	1000	-	.	transcript_id "STRG.999.2"; gene_id "STRG.999";
chr1A	StringTie	exon	269777806	269777950	1000	-	.	transcript_id "STRG.999.2"; gene_id "STRG.999";
chr1A	StringTie	exon	269778044	269778089	1000	-	.	transcript_id "STRG.999.2"; gene_id "STRG.999";
chr1A	StringTie	exon	269778289	269778404	1000	-	.	transcript_id "STRG.999.2"; gene_id "STRG.999";
chr1A	StringTie	transcript	269784898	269786659	1000	-	.	transcript_id "STRG.1001.1"; gene_id "STRG.1001"
chr1A	StringTie	exon	269784898	269786659	1000	-	.	transcript_id "STRG.1001.1"; gene_id "STRG.1001";
chr1A	StringTie	transcript	270169766	270179374	1000	+	.	transcript_id "STRG.1002.1"; gene_id "STRG.1002"
chr1A	StringTie	exon	270169766	270170105	1000	+	.	transcript_id "STRG.1002.1"; gene_id "STRG.1002";
chr1A	StringTie	exon	270170218	270170435	1000	+	.	transcript_id "STRG.1002.1"; gene_id "STRG.1002";
chr1A	StringTie	exon	270177570	270179374	1000	+	.	transcript_id "STRG.1002.1"; gene_id "STRG.1002";
chr1A	StringTie	transcript	270366504	270371854	1000	+	.	transcript_id "STRG.1003.1"; gene_id "STRG.1003"
chr1A	StringTie	exon	270366504	270366705	1000	+	.	transcript_id "STRG.1003.1"; gene_id "STRG.1003";
chr1A	StringTie	exon	270369883	270370100	1000	+	.	transcript_id "STRG.1003.1"; gene_id "STRG.1003";
chr1A	StringTie	exon	270370204	270370775	1000	+	.	transcript_id "STRG.1003.1"; gene_id "STRG.1003";
chr1A	StringTie	exon	270370865	270371854	1000	+	.	transcript_id "STRG.1003.1"; gene_id "STRG.1003";
chr1A	StringTie	transcript	270943580	270945785	1000	+	.	transcript_id "STRG.1004.1"; gene_id "STRG.1004"
chr1A	StringTie	exon	270943580	270944015	1000	+	.	transcript_id "STRG.1004.1"; gene_id "STRG.1004";
chr1A	StringTie	exon	270944198	270945785	1000	+	.	transcript_id "STRG.1004.1"; gene_id "STRG.1004";
chr1A	StringTie	transcript	270943580	270949234	1000	+	.	transcript_id "STRG.1004.2"; gene_id "STRG.1004"
chr1A	StringTie	exon	270943580	270944015	1000	+	.	transcript_id "STRG.1004.2"; gene_id "STRG.1004";
chr1A	StringTie	exon	270944198	270946505	1000	+	.	transcript_id "STRG.1004.2"; gene_id "STRG.1004";
chr1A	StringTie	exon	270948775	270948856	1000	+	.	transcript_id "STRG.1004.2"; gene_id "STRG.1004";
chr1A	StringTie	exon	270948946	270949234	1000	+	.	transcript_id "STRG.1004.2"; gene_id "STRG.1004";
chr1A	StringTie	transcript	270943580	270949234	1000	+	.	transcript_id "STRG.1004.3"; gene_id "STRG.1004"
chr1A	StringTie	exon	270943580	270944015	1000	+	.	transcript_id "STRG.1004.3"; gene_id "STRG.1004";
chr1A	StringTie	exon	270944198	270948856	1000	+	.	transcript_id "STRG.1004.3"; gene_id "STRG.1004";
chr1A	StringTie	exon	270948946	270949234	1000	+	.	transcript_id "STRG.1004.3"; gene_id "STRG.1004";
chr1A	StringTie	transcript	271074992	271085603	1000	-	.	transcript_id "STRG.1005.1"; gene_id "STRG.1005"
chr1A	StringTie	exon	271074992	271075396	1000	-	.	transcript_id "STRG.1005.1"; gene_id "STRG.1005";
chr1A	StringTie	exon	271075492	271075668	1000	-	.	transcript_id "STRG.1005.1"; gene_id "STRG.1005";
chr1A	StringTie	exon	271075775	271075873	1000	-	.	transcript_id "STRG.1005.1"; gene_id "STRG.1005";
chr1A	StringTie	exon	271075969	271076169	1000	-	.	transcript_id "STRG.1005.1"; gene_id "STRG.1005";
chr1A	StringTie	exon	271076738	271076845	1000	-	.	transcript_id "STRG.1005.1"; gene_id "STRG.1005";
chr1A	StringTie	exon	271076930	271077305	1000	-	.	transcript_id "STRG.1005.1"; gene_id "STRG.1005";
chr1A	StringTie	exon	271077404	271077623	1000	-	.	transcript_id "STRG.1005.1"; gene_id "STRG.1005";
chr1A	StringTie	exon	271084926	271085382	1000	-	.	transcript_id "STRG.1005.1"; gene_id "STRG.1005";
chr1A	StringTie	exon	271085475	271085603	1000	-	.	transcript_id "STRG.1005.1"; gene_id "STRG.1005";
chr1A	StringTie	transcript	271252108	271254465	1000	+	.	transcript_id "STRG.1006.1"; gene_id "STRG.1006"
chr1A	StringTie	exon	271252108	271252482	1000	+	.	transcript_id "STRG.1006.1"; gene_id "STRG.1006";
chr1A	StringTie	exon	271253249	271253320	1000	+	.	transcript_id "STRG.1006.1"; gene_id "STRG.1006";
chr1A	StringTie	exon	271253438	271253546	1000	+	.	transcript_id "STRG.1006.1"; gene_id "STRG.1006";
chr1A	StringTie	exon	271253903	271254465	1000	+	.	transcript_id "STRG.1006.1"; gene_id "STRG.1006";
chr1A	StringTie	transcript	271252108	271254465	1000	+	.	transcript_id "STRG.1006.2"; gene_id "STRG.1006"
chr1A	StringTie	exon	271252108	271253320	1000	+	.	transcript_id "STRG.1006.2"; gene_id "STRG.1006";
chr1A	StringTie	exon	271253438	271253546	1000	+	.	transcript_id "STRG.1006.2"; gene_id "STRG.1006";
chr1A	StringTie	exon	271253903	271254465	1000	+	.	transcript_id "STRG.1006.2"; gene_id "STRG.1006";
chr1A	StringTie	transcript	271252108	271254465	1000	+	.	transcript_id "STRG.1006.3"; gene_id "STRG.1006"
chr1A	StringTie	exon	271252108	271252482	1000	+	.	transcript_id "STRG.1006.3"; gene_id "STRG.1006";
chr1A	StringTie	exon	271252572	271253320	1000	+	.	transcript_id "STRG.1006.3"; gene_id "STRG.1006";
chr1A	StringTie	exon	271253438	271253546	1000	+	.	transcript_id "STRG.1006.3"; gene_id "STRG.1006";
chr1A	StringTie	exon	271253903	271254465	1000	+	.	transcript_id "STRG.1006.3"; gene_id "STRG.1006";
chr1A	StringTie	transcript	271255293	271269348	1000	-	.	transcript_id "STRG.1007.1"; gene_id "STRG.1007"
chr1A	StringTie	exon	271255293	271255985	1000	-	.	transcript_id "STRG.1007.1"; gene_id "STRG.1007";
chr1A	StringTie	exon	271256529	271256897	1000	-	.	transcript_id "STRG.1007.1"; gene_id "STRG.1007";
chr1A	StringTie	exon	271257049	271257235	1000	-	.	transcript_id "STRG.1007.1"; gene_id "STRG.1007";
chr1A	StringTie	exon	271258642	271258834	1000	-	.	transcript_id "STRG.1007.1"; gene_id "STRG.1007";
chr1A	StringTie	exon	271258929	271259202	1000	-	.	transcript_id "STRG.1007.1"; gene_id "STRG.1007";
chr1A	StringTie	exon	271259292	271259451	1000	-	.	transcript_id "STRG.1007.1"; gene_id "STRG.1007";
chr1A	StringTie	exon	271260044	271260258	1000	-	.	transcript_id "STRG.1007.1"; gene_id "STRG.1007";
chr1A	StringTie	exon	271262643	271262735	1000	-	.	transcript_id "STRG.1007.1"; gene_id "STRG.1007";
chr1A	StringTie	exon	271262986	271263138	1000	-	.	transcript_id "STRG.1007.1"; gene_id "STRG.1007";
chr1A	StringTie	exon	271263216	271263419	1000	-	.	transcript_id "STRG.1007.1"; gene_id "STRG.1007";
chr1A	StringTie	exon	271265049	271265324	1000	-	.	transcript_id "STRG.1007.1"; gene_id "STRG.1007";
chr1A	StringTie	exon	271267489	271267584	1000	-	.	transcript_id "STRG.1007.1"; gene_id "STRG.1007";
chr1A	StringTie	exon	271267685	271267888	1000	-	.	transcript_id "STRG.1007.1"; gene_id "STRG.1007";
chr1A	StringTie	exon	271267968	271268067	1000	-	.	transcript_id "STRG.1007.1"; gene_id "STRG.1007";
chr1A	StringTie	exon	271268346	271268491	1000	-	.	transcript_id "STRG.1007.1"; gene_id "STRG.1007";
chr1A	StringTie	exon	271269029	271269348	1000	-	.	transcript_id "STRG.1007.1"; gene_id "STRG.1007";
chr1A	StringTie	transcript	271272848	271277817	1000	-	.	transcript_id "STRG.1008.2"; gene_id "STRG.1008"
chr1A	StringTie	exon	271272848	271273489	1000	-	.	transcript_id "STRG.1008.2"; gene_id "STRG.1008";
chr1A	StringTie	exon	271273867	271274017	1000	-	.	transcript_id "STRG.1008.2"; gene_id "STRG.1008";
chr1A	StringTie	exon	271274558	271275771	1000	-	.	transcript_id "STRG.1008.2"; gene_id "STRG.1008";
chr1A	StringTie	exon	271275941	271276190	1000	-	.	transcript_id "STRG.1008.2"; gene_id "STRG.1008";
chr1A	StringTie	exon	271276951	271277240	1000	-	.	transcript_id "STRG.1008.2"; gene_id "STRG.1008";
chr1A	StringTie	exon	271277460	271277817	1000	-	.	transcript_id "STRG.1008.2"; gene_id "STRG.1008";
chr1A	StringTie	transcript	271272848	271278215	1000	-	.	transcript_id "STRG.1008.1"; gene_id "STRG.1008"
chr1A	StringTie	exon	271272848	271273489	1000	-	.	transcript_id "STRG.1008.1"; gene_id "STRG.1008";
chr1A	StringTie	exon	271273867	271274017	1000	-	.	transcript_id "STRG.1008.1"; gene_id "STRG.1008";
chr1A	StringTie	exon	271274558	271275771	1000	-	.	transcript_id "STRG.1008.1"; gene_id "STRG.1008";
chr1A	StringTie	exon	271275941	271276190	1000	-	.	transcript_id "STRG.1008.1"; gene_id "STRG.1008";
chr1A	StringTie	exon	271276951	271277240	1000	-	.	transcript_id "STRG.1008.1"; gene_id "STRG.1008";
chr1A	StringTie	exon	271277865	271278215	1000	-	.	transcript_id "STRG.1008.1"; gene_id "STRG.1008";
chr1A	StringTie	transcript	271692055	271695356	1000	-	.	transcript_id "STRG.1009.1"; gene_id "STRG.1009"
chr1A	StringTie	exon	271692055	271692531	1000	-	.	transcript_id "STRG.1009.1"; gene_id "STRG.1009";
chr1A	StringTie	exon	271692624	271692706	1000	-	.	transcript_id "STRG.1009.1"; gene_id "STRG.1009";
chr1A	StringTie	exon	271692802	271692908	1000	-	.	transcript_id "STRG.1009.1"; gene_id "STRG.1009";
chr1A	StringTie	exon	271693438	271693657	1000	-	.	transcript_id "STRG.1009.1"; gene_id "STRG.1009";
chr1A	StringTie	exon	271693745	271693822	1000	-	.	transcript_id "STRG.1009.1"; gene_id "STRG.1009";
chr1A	StringTie	exon	271694669	271695356	1000	-	.	transcript_id "STRG.1009.1"; gene_id "STRG.1009";
chr1A	StringTie	transcript	271692055	271695356	1000	-	.	transcript_id "STRG.1009.2"; gene_id "STRG.1009"
chr1A	StringTie	exon	271692055	271692531	1000	-	.	transcript_id "STRG.1009.2"; gene_id "STRG.1009";
chr1A	StringTie	exon	271692624	271692706	1000	-	.	transcript_id "STRG.1009.2"; gene_id "STRG.1009";
chr1A	StringTie	exon	271692802	271693657	1000	-	.	transcript_id "STRG.1009.2"; gene_id "STRG.1009";
chr1A	StringTie	exon	271693745	271693822	1000	-	.	transcript_id "STRG.1009.2"; gene_id "STRG.1009";
chr1A	StringTie	exon	271694669	271695356	1000	-	.	transcript_id "STRG.1009.2"; gene_id "STRG.1009";
chr1A	StringTie	transcript	272934839	272936735	1000	+	.	transcript_id "STRG.1010.1"; gene_id "STRG.1010"
chr1A	StringTie	exon	272934839	272936735	1000	+	.	transcript_id "STRG.1010.1"; gene_id "STRG.1010";
chr1A	StringTie	transcript	272937617	272940871	1000	+	.	transcript_id "STRG.1011.1"; gene_id "STRG.1011"
chr1A	StringTie	exon	272937617	272937858	1000	+	.	transcript_id "STRG.1011.1"; gene_id "STRG.1011";
chr1A	StringTie	exon	272937991	272938033	1000	+	.	transcript_id "STRG.1011.1"; gene_id "STRG.1011";
chr1A	StringTie	exon	272938158	272938255	1000	+	.	transcript_id "STRG.1011.1"; gene_id "STRG.1011";
chr1A	StringTie	exon	272939532	272939848	1000	+	.	transcript_id "STRG.1011.1"; gene_id "STRG.1011";
chr1A	StringTie	exon	272939954	272940871	1000	+	.	transcript_id "STRG.1011.1"; gene_id "STRG.1011";
chr1A	StringTie	transcript	273151694	273154948	1000	-	.	transcript_id "STRG.1012.1"; gene_id "STRG.1012"
chr1A	StringTie	exon	273151694	273152221	1000	-	.	transcript_id "STRG.1012.1"; gene_id "STRG.1012";
chr1A	StringTie	exon	273154548	273154948	1000	-	.	transcript_id "STRG.1012.1"; gene_id "STRG.1012";
chr1A	StringTie	transcript	273151694	273154948	1000	-	.	transcript_id "STRG.1012.2"; gene_id "STRG.1012"
chr1A	StringTie	exon	273151694	273153405	1000	-	.	transcript_id "STRG.1012.2"; gene_id "STRG.1012";
chr1A	StringTie	exon	273154548	273154948	1000	-	.	transcript_id "STRG.1012.2"; gene_id "STRG.1012";
chr1A	StringTie	transcript	273230624	273237172	1000	+	.	transcript_id "STRG.1013.1"; gene_id "STRG.1013"
chr1A	StringTie	exon	273230624	273230908	1000	+	.	transcript_id "STRG.1013.1"; gene_id "STRG.1013";
chr1A	StringTie	exon	273231133	273231538	1000	+	.	transcript_id "STRG.1013.1"; gene_id "STRG.1013";
chr1A	StringTie	exon	273231626	273231748	1000	+	.	transcript_id "STRG.1013.1"; gene_id "STRG.1013";
chr1A	StringTie	exon	273231918	273232059	1000	+	.	transcript_id "STRG.1013.1"; gene_id "STRG.1013";
chr1A	StringTie	exon	273232605	273232810	1000	+	.	transcript_id "STRG.1013.1"; gene_id "STRG.1013";
chr1A	StringTie	exon	273233137	273233195	1000	+	.	transcript_id "STRG.1013.1"; gene_id "STRG.1013";
chr1A	StringTie	exon	273233269	273233363	1000	+	.	transcript_id "STRG.1013.1"; gene_id "STRG.1013";
chr1A	StringTie	exon	273233454	273233556	1000	+	.	transcript_id "STRG.1013.1"; gene_id "STRG.1013";
chr1A	StringTie	exon	273233668	273233762	1000	+	.	transcript_id "STRG.1013.1"; gene_id "STRG.1013";
chr1A	StringTie	exon	273233837	273233899	1000	+	.	transcript_id "STRG.1013.1"; gene_id "STRG.1013";
chr1A	StringTie	exon	273234128	273234203	1000	+	.	transcript_id "STRG.1013.1"; gene_id "STRG.1013";
chr1A	StringTie	exon	273234302	273234410	1000	+	.	transcript_id "STRG.1013.1"; gene_id "STRG.1013";
chr1A	StringTie	exon	273234562	273234674	1000	+	.	transcript_id "STRG.1013.1"; gene_id "STRG.1013";
chr1A	StringTie	exon	273234959	273235017	1000	+	.	transcript_id "STRG.1013.1"; gene_id "STRG.1013";
chr1A	StringTie	exon	273235721	273235829	1000	+	.	transcript_id "STRG.1013.1"; gene_id "STRG.1013";
chr1A	StringTie	exon	273235917	273237172	1000	+	.	transcript_id "STRG.1013.1"; gene_id "STRG.1013";
chr1A	StringTie	transcript	273230624	273237172	1000	+	.	transcript_id "STRG.1013.2"; gene_id "STRG.1013"
chr1A	StringTie	exon	273230624	273230908	1000	+	.	transcript_id "STRG.1013.2"; gene_id "STRG.1013";
chr1A	StringTie	exon	273231133	273231538	1000	+	.	transcript_id "STRG.1013.2"; gene_id "STRG.1013";
chr1A	StringTie	exon	273231626	273232059	1000	+	.	transcript_id "STRG.1013.2"; gene_id "STRG.1013";
chr1A	StringTie	exon	273232605	273232810	1000	+	.	transcript_id "STRG.1013.2"; gene_id "STRG.1013";
chr1A	StringTie	exon	273233137	273233195	1000	+	.	transcript_id "STRG.1013.2"; gene_id "STRG.1013";
chr1A	StringTie	exon	273233269	273233363	1000	+	.	transcript_id "STRG.1013.2"; gene_id "STRG.1013";
chr1A	StringTie	exon	273233454	273233556	1000	+	.	transcript_id "STRG.1013.2"; gene_id "STRG.1013";
chr1A	StringTie	exon	273233668	273233762	1000	+	.	transcript_id "STRG.1013.2"; gene_id "STRG.1013";
chr1A	StringTie	exon	273233837	273233899	1000	+	.	transcript_id "STRG.1013.2"; gene_id "STRG.1013";
chr1A	StringTie	exon	273234128	273234203	1000	+	.	transcript_id "STRG.1013.2"; gene_id "STRG.1013";
chr1A	StringTie	exon	273234302	273234410	1000	+	.	transcript_id "STRG.1013.2"; gene_id "STRG.1013";
chr1A	StringTie	exon	273234562	273234674	1000	+	.	transcript_id "STRG.1013.2"; gene_id "STRG.1013";
chr1A	StringTie	exon	273234959	273235017	1000	+	.	transcript_id "STRG.1013.2"; gene_id "STRG.1013";
chr1A	StringTie	exon	273235721	273235829	1000	+	.	transcript_id "STRG.1013.2"; gene_id "STRG.1013";
chr1A	StringTie	exon	273235917	273237172	1000	+	.	transcript_id "STRG.1013.2"; gene_id "STRG.1013";
chr1A	StringTie	transcript	273470252	273472460	1000	-	.	transcript_id "STRG.1014.7"; gene_id "STRG.1014"
chr1A	StringTie	exon	273470252	273471342	1000	-	.	transcript_id "STRG.1014.7"; gene_id "STRG.1014";
chr1A	StringTie	exon	273471680	273471755	1000	-	.	transcript_id "STRG.1014.7"; gene_id "STRG.1014";
chr1A	StringTie	exon	273471880	273472100	1000	-	.	transcript_id "STRG.1014.7"; gene_id "STRG.1014";
chr1A	StringTie	exon	273472208	273472460	1000	-	.	transcript_id "STRG.1014.7"; gene_id "STRG.1014";
chr1A	StringTie	transcript	273470252	273474282	1000	-	.	transcript_id "STRG.1014.1"; gene_id "STRG.1014"
chr1A	StringTie	exon	273470252	273470676	1000	-	.	transcript_id "STRG.1014.1"; gene_id "STRG.1014";
chr1A	StringTie	exon	273471155	273471342	1000	-	.	transcript_id "STRG.1014.1"; gene_id "STRG.1014";
chr1A	StringTie	exon	273471680	273471755	1000	-	.	transcript_id "STRG.1014.1"; gene_id "STRG.1014";
chr1A	StringTie	exon	273471880	273472100	1000	-	.	transcript_id "STRG.1014.1"; gene_id "STRG.1014";
chr1A	StringTie	exon	273472208	273472251	1000	-	.	transcript_id "STRG.1014.1"; gene_id "STRG.1014";
chr1A	StringTie	exon	273472331	273472460	1000	-	.	transcript_id "STRG.1014.1"; gene_id "STRG.1014";
chr1A	StringTie	exon	273473272	273473439	1000	-	.	transcript_id "STRG.1014.1"; gene_id "STRG.1014";
chr1A	StringTie	exon	273473745	273474282	1000	-	.	transcript_id "STRG.1014.1"; gene_id "STRG.1014";
chr1A	StringTie	transcript	273470252	273474282	1000	-	.	transcript_id "STRG.1014.2"; gene_id "STRG.1014"
chr1A	StringTie	exon	273470252	273470676	1000	-	.	transcript_id "STRG.1014.2"; gene_id "STRG.1014";
chr1A	StringTie	exon	273471155	273471342	1000	-	.	transcript_id "STRG.1014.2"; gene_id "STRG.1014";
chr1A	StringTie	exon	273471680	273471755	1000	-	.	transcript_id "STRG.1014.2"; gene_id "STRG.1014";
chr1A	StringTie	exon	273471880	273472100	1000	-	.	transcript_id "STRG.1014.2"; gene_id "STRG.1014";
chr1A	StringTie	exon	273472208	273472251	1000	-	.	transcript_id "STRG.1014.2"; gene_id "STRG.1014";
chr1A	StringTie	exon	273472331	273472460	1000	-	.	transcript_id "STRG.1014.2"; gene_id "STRG.1014";
chr1A	StringTie	exon	273473272	273473392	1000	-	.	transcript_id "STRG.1014.2"; gene_id "STRG.1014";
chr1A	StringTie	exon	273473478	273473583	1000	-	.	transcript_id "STRG.1014.2"; gene_id "STRG.1014";
chr1A	StringTie	exon	273473745	273474282	1000	-	.	transcript_id "STRG.1014.2"; gene_id "STRG.1014";
chr1A	StringTie	transcript	273470252	273474282	1000	-	.	transcript_id "STRG.1014.3"; gene_id "STRG.1014"
chr1A	StringTie	exon	273470252	273470676	1000	-	.	transcript_id "STRG.1014.3"; gene_id "STRG.1014";
chr1A	StringTie	exon	273471155	273471342	1000	-	.	transcript_id "STRG.1014.3"; gene_id "STRG.1014";
chr1A	StringTie	exon	273471680	273471755	1000	-	.	transcript_id "STRG.1014.3"; gene_id "STRG.1014";
chr1A	StringTie	exon	273471880	273472100	1000	-	.	transcript_id "STRG.1014.3"; gene_id "STRG.1014";
chr1A	StringTie	exon	273472208	273472251	1000	-	.	transcript_id "STRG.1014.3"; gene_id "STRG.1014";
chr1A	StringTie	exon	273472331	273472460	1000	-	.	transcript_id "STRG.1014.3"; gene_id "STRG.1014";
chr1A	StringTie	exon	273473272	273473583	1000	-	.	transcript_id "STRG.1014.3"; gene_id "STRG.1014";
chr1A	StringTie	exon	273473745	273474282	1000	-	.	transcript_id "STRG.1014.3"; gene_id "STRG.1014";
chr1A	StringTie	transcript	273470252	273474282	1000	-	.	transcript_id "STRG.1014.4"; gene_id "STRG.1014"
chr1A	StringTie	exon	273470252	273470676	1000	-	.	transcript_id "STRG.1014.4"; gene_id "STRG.1014";
chr1A	StringTie	exon	273471155	273471342	1000	-	.	transcript_id "STRG.1014.4"; gene_id "STRG.1014";
chr1A	StringTie	exon	273471680	273471755	1000	-	.	transcript_id "STRG.1014.4"; gene_id "STRG.1014";
chr1A	StringTie	exon	273471880	273472100	1000	-	.	transcript_id "STRG.1014.4"; gene_id "STRG.1014";
chr1A	StringTie	exon	273472208	273472460	1000	-	.	transcript_id "STRG.1014.4"; gene_id "STRG.1014";
chr1A	StringTie	exon	273473272	273473583	1000	-	.	transcript_id "STRG.1014.4"; gene_id "STRG.1014";
chr1A	StringTie	exon	273473745	273474282	1000	-	.	transcript_id "STRG.1014.4"; gene_id "STRG.1014";
chr1A	StringTie	transcript	273470252	273474282	1000	-	.	transcript_id "STRG.1014.5"; gene_id "STRG.1014"
chr1A	StringTie	exon	273470252	273470676	1000	-	.	transcript_id "STRG.1014.5"; gene_id "STRG.1014";
chr1A	StringTie	exon	273471155	273471342	1000	-	.	transcript_id "STRG.1014.5"; gene_id "STRG.1014";
chr1A	StringTie	exon	273471680	273471800	1000	-	.	transcript_id "STRG.1014.5"; gene_id "STRG.1014";
chr1A	StringTie	exon	273471880	273472460	1000	-	.	transcript_id "STRG.1014.5"; gene_id "STRG.1014";
chr1A	StringTie	exon	273473272	273474282	1000	-	.	transcript_id "STRG.1014.5"; gene_id "STRG.1014";
chr1A	StringTie	transcript	273470252	273474282	1000	-	.	transcript_id "STRG.1014.6"; gene_id "STRG.1014"
chr1A	StringTie	exon	273470252	273470676	1000	-	.	transcript_id "STRG.1014.6"; gene_id "STRG.1014";
chr1A	StringTie	exon	273471155	273471342	1000	-	.	transcript_id "STRG.1014.6"; gene_id "STRG.1014";
chr1A	StringTie	exon	273471680	273471755	1000	-	.	transcript_id "STRG.1014.6"; gene_id "STRG.1014";
chr1A	StringTie	exon	273471880	273472100	1000	-	.	transcript_id "STRG.1014.6"; gene_id "STRG.1014";
chr1A	StringTie	exon	273472208	273472360	1000	-	.	transcript_id "STRG.1014.6"; gene_id "STRG.1014";
chr1A	StringTie	exon	273473272	273473392	1000	-	.	transcript_id "STRG.1014.6"; gene_id "STRG.1014";
chr1A	StringTie	exon	273473478	273473583	1000	-	.	transcript_id "STRG.1014.6"; gene_id "STRG.1014";
chr1A	StringTie	exon	273473745	273474282	1000	-	.	transcript_id "STRG.1014.6"; gene_id "STRG.1014";
chr1A	StringTie	transcript	273474460	273479179	1000	+	.	transcript_id "STRG.1015.1"; gene_id "STRG.1015"
chr1A	StringTie	exon	273474460	273474995	1000	+	.	transcript_id "STRG.1015.1"; gene_id "STRG.1015";
chr1A	StringTie	exon	273475453	273475598	1000	+	.	transcript_id "STRG.1015.1"; gene_id "STRG.1015";
chr1A	StringTie	exon	273475917	273476068	1000	+	.	transcript_id "STRG.1015.1"; gene_id "STRG.1015";
chr1A	StringTie	exon	273476837	273477050	1000	+	.	transcript_id "STRG.1015.1"; gene_id "STRG.1015";
chr1A	StringTie	exon	273477933	273478221	1000	+	.	transcript_id "STRG.1015.1"; gene_id "STRG.1015";
chr1A	StringTie	exon	273478331	273479179	1000	+	.	transcript_id "STRG.1015.1"; gene_id "STRG.1015";
chr1A	StringTie	transcript	273474460	273479179	1000	+	.	transcript_id "STRG.1015.2"; gene_id "STRG.1015"
chr1A	StringTie	exon	273474460	273474937	1000	+	.	transcript_id "STRG.1015.2"; gene_id "STRG.1015";
chr1A	StringTie	exon	273475453	273475598	1000	+	.	transcript_id "STRG.1015.2"; gene_id "STRG.1015";
chr1A	StringTie	exon	273475917	273476068	1000	+	.	transcript_id "STRG.1015.2"; gene_id "STRG.1015";
chr1A	StringTie	exon	273476837	273477050	1000	+	.	transcript_id "STRG.1015.2"; gene_id "STRG.1015";
chr1A	StringTie	exon	273477933	273478221	1000	+	.	transcript_id "STRG.1015.2"; gene_id "STRG.1015";
chr1A	StringTie	exon	273478331	273479179	1000	+	.	transcript_id "STRG.1015.2"; gene_id "STRG.1015";
chr1A	StringTie	transcript	273474460	273479179	1000	+	.	transcript_id "STRG.1015.3"; gene_id "STRG.1015"
chr1A	StringTie	exon	273474460	273476068	1000	+	.	transcript_id "STRG.1015.3"; gene_id "STRG.1015";
chr1A	StringTie	exon	273476645	273478221	1000	+	.	transcript_id "STRG.1015.3"; gene_id "STRG.1015";
chr1A	StringTie	exon	273478331	273479179	1000	+	.	transcript_id "STRG.1015.3"; gene_id "STRG.1015";
chr1A	StringTie	transcript	273913731	273923709	1000	-	.	transcript_id "STRG.1016.1"; gene_id "STRG.1016"
chr1A	StringTie	exon	273913731	273914357	1000	-	.	transcript_id "STRG.1016.1"; gene_id "STRG.1016";
chr1A	StringTie	exon	273914639	273915905	1000	-	.	transcript_id "STRG.1016.1"; gene_id "STRG.1016";
chr1A	StringTie	exon	273916501	273916562	1000	-	.	transcript_id "STRG.1016.1"; gene_id "STRG.1016";
chr1A	StringTie	exon	273917485	273917557	1000	-	.	transcript_id "STRG.1016.1"; gene_id "STRG.1016";
chr1A	StringTie	exon	273917760	273917830	1000	-	.	transcript_id "STRG.1016.1"; gene_id "STRG.1016";
chr1A	StringTie	exon	273918161	273918345	1000	-	.	transcript_id "STRG.1016.1"; gene_id "STRG.1016";
chr1A	StringTie	exon	273918504	273918645	1000	-	.	transcript_id "STRG.1016.1"; gene_id "STRG.1016";
chr1A	StringTie	exon	273918748	273918786	1000	-	.	transcript_id "STRG.1016.1"; gene_id "STRG.1016";
chr1A	StringTie	exon	273918875	273918930	1000	-	.	transcript_id "STRG.1016.1"; gene_id "STRG.1016";
chr1A	StringTie	exon	273919501	273919554	1000	-	.	transcript_id "STRG.1016.1"; gene_id "STRG.1016";
chr1A	StringTie	exon	273920815	273920918	1000	-	.	transcript_id "STRG.1016.1"; gene_id "STRG.1016";
chr1A	StringTie	exon	273921166	273921266	1000	-	.	transcript_id "STRG.1016.1"; gene_id "STRG.1016";
chr1A	StringTie	exon	273921849	273921922	1000	-	.	transcript_id "STRG.1016.1"; gene_id "STRG.1016";
chr1A	StringTie	exon	273922329	273922428	1000	-	.	transcript_id "STRG.1016.1"; gene_id "STRG.1016";
chr1A	StringTie	exon	273922528	273922604	1000	-	.	transcript_id "STRG.1016.1"; gene_id "STRG.1016";
chr1A	StringTie	exon	273922704	273922760	1000	-	.	transcript_id "STRG.1016.1"; gene_id "STRG.1016";
chr1A	StringTie	exon	273922885	273922995	1000	-	.	transcript_id "STRG.1016.1"; gene_id "STRG.1016";
chr1A	StringTie	exon	273923131	273923709	1000	-	.	transcript_id "STRG.1016.1"; gene_id "STRG.1016";
chr1A	StringTie	transcript	274103965	274110527	1000	-	.	transcript_id "STRG.1018.1"; gene_id "STRG.1018"
chr1A	StringTie	exon	274103965	274108063	1000	-	.	transcript_id "STRG.1018.1"; gene_id "STRG.1018";
chr1A	StringTie	exon	274109844	274110527	1000	-	.	transcript_id "STRG.1018.1"; gene_id "STRG.1018";
chr1A	StringTie	transcript	274103965	274110527	1000	-	.	transcript_id "STRG.1018.2"; gene_id "STRG.1018"
chr1A	StringTie	exon	274103965	274107261	1000	-	.	transcript_id "STRG.1018.2"; gene_id "STRG.1018";
chr1A	StringTie	exon	274107963	274108063	1000	-	.	transcript_id "STRG.1018.2"; gene_id "STRG.1018";
chr1A	StringTie	exon	274109844	274110527	1000	-	.	transcript_id "STRG.1018.2"; gene_id "STRG.1018";
chr1A	StringTie	transcript	274108317	274110527	1000	-	.	transcript_id "STRG.1018.3"; gene_id "STRG.1018"
chr1A	StringTie	exon	274108317	274109220	1000	-	.	transcript_id "STRG.1018.3"; gene_id "STRG.1018";
chr1A	StringTie	exon	274109844	274110527	1000	-	.	transcript_id "STRG.1018.3"; gene_id "STRG.1018";
chr1A	StringTie	transcript	274108317	274110527	1000	-	.	transcript_id "STRG.1018.4"; gene_id "STRG.1018"
chr1A	StringTie	exon	274108317	274109220	1000	-	.	transcript_id "STRG.1018.4"; gene_id "STRG.1018";
chr1A	StringTie	exon	274109320	274110527	1000	-	.	transcript_id "STRG.1018.4"; gene_id "STRG.1018";
chr1A	StringTie	transcript	274385784	274389867	1000	+	.	transcript_id "STRG.1017.1"; gene_id "STRG.1017"
chr1A	StringTie	exon	274385784	274386583	1000	+	.	transcript_id "STRG.1017.1"; gene_id "STRG.1017";
chr1A	StringTie	exon	274388998	274389867	1000	+	.	transcript_id "STRG.1017.1"; gene_id "STRG.1017";
chr1A	StringTie	transcript	274910035	274932053	1000	+	.	transcript_id "STRG.1020.1"; gene_id "STRG.1020"
chr1A	StringTie	exon	274910035	274910439	1000	+	.	transcript_id "STRG.1020.1"; gene_id "STRG.1020";
chr1A	StringTie	exon	274911212	274911589	1000	+	.	transcript_id "STRG.1020.1"; gene_id "STRG.1020";
chr1A	StringTie	exon	274911675	274911828	1000	+	.	transcript_id "STRG.1020.1"; gene_id "STRG.1020";
chr1A	StringTie	exon	274912976	274913147	1000	+	.	transcript_id "STRG.1020.1"; gene_id "STRG.1020";
chr1A	StringTie	exon	274914032	274914105	1000	+	.	transcript_id "STRG.1020.1"; gene_id "STRG.1020";
chr1A	StringTie	exon	274914202	274914298	1000	+	.	transcript_id "STRG.1020.1"; gene_id "STRG.1020";
chr1A	StringTie	exon	274914406	274914518	1000	+	.	transcript_id "STRG.1020.1"; gene_id "STRG.1020";
chr1A	StringTie	exon	274914682	274914797	1000	+	.	transcript_id "STRG.1020.1"; gene_id "STRG.1020";
chr1A	StringTie	exon	274915636	274915693	1000	+	.	transcript_id "STRG.1020.1"; gene_id "STRG.1020";
chr1A	StringTie	exon	274917896	274918048	1000	+	.	transcript_id "STRG.1020.1"; gene_id "STRG.1020";
chr1A	StringTie	exon	274918483	274918581	1000	+	.	transcript_id "STRG.1020.1"; gene_id "STRG.1020";
chr1A	StringTie	exon	274918691	274918825	1000	+	.	transcript_id "STRG.1020.1"; gene_id "STRG.1020";
chr1A	StringTie	exon	274919679	274919747	1000	+	.	transcript_id "STRG.1020.1"; gene_id "STRG.1020";
chr1A	StringTie	exon	274921313	274921401	1000	+	.	transcript_id "STRG.1020.1"; gene_id "STRG.1020";
chr1A	StringTie	exon	274921498	274921660	1000	+	.	transcript_id "STRG.1020.1"; gene_id "STRG.1020";
chr1A	StringTie	exon	274921874	274922008	1000	+	.	transcript_id "STRG.1020.1"; gene_id "STRG.1020";
chr1A	StringTie	exon	274922085	274922190	1000	+	.	transcript_id "STRG.1020.1"; gene_id "STRG.1020";
chr1A	StringTie	exon	274922280	274922374	1000	+	.	transcript_id "STRG.1020.1"; gene_id "STRG.1020";
chr1A	StringTie	exon	274922455	274922567	1000	+	.	transcript_id "STRG.1020.1"; gene_id "STRG.1020";
chr1A	StringTie	exon	274922707	274922917	1000	+	.	transcript_id "STRG.1020.1"; gene_id "STRG.1020";
chr1A	StringTie	exon	274923865	274923933	1000	+	.	transcript_id "STRG.1020.1"; gene_id "STRG.1020";
chr1A	StringTie	exon	274924715	274924860	1000	+	.	transcript_id "STRG.1020.1"; gene_id "STRG.1020";
chr1A	StringTie	exon	274925445	274925546	1000	+	.	transcript_id "STRG.1020.1"; gene_id "STRG.1020";
chr1A	StringTie	exon	274926417	274926564	1000	+	.	transcript_id "STRG.1020.1"; gene_id "STRG.1020";
chr1A	StringTie	exon	274927481	274927537	1000	+	.	transcript_id "STRG.1020.1"; gene_id "STRG.1020";
chr1A	StringTie	exon	274927610	274927740	1000	+	.	transcript_id "STRG.1020.1"; gene_id "STRG.1020";
chr1A	StringTie	exon	274927834	274927922	1000	+	.	transcript_id "STRG.1020.1"; gene_id "STRG.1020";
chr1A	StringTie	exon	274927991	274928304	1000	+	.	transcript_id "STRG.1020.1"; gene_id "STRG.1020";
chr1A	StringTie	exon	274928380	274928472	1000	+	.	transcript_id "STRG.1020.1"; gene_id "STRG.1020";
chr1A	StringTie	exon	274929082	274929143	1000	+	.	transcript_id "STRG.1020.1"; gene_id "STRG.1020";
chr1A	StringTie	exon	274929510	274929612	1000	+	.	transcript_id "STRG.1020.1"; gene_id "STRG.1020";
chr1A	StringTie	exon	274929695	274929853	1000	+	.	transcript_id "STRG.1020.1"; gene_id "STRG.1020";
chr1A	StringTie	exon	274929980	274930120	1000	+	.	transcript_id "STRG.1020.1"; gene_id "STRG.1020";
chr1A	StringTie	exon	274930238	274930281	1000	+	.	transcript_id "STRG.1020.1"; gene_id "STRG.1020";
chr1A	StringTie	exon	274930355	274930469	1000	+	.	transcript_id "STRG.1020.1"; gene_id "STRG.1020";
chr1A	StringTie	exon	274931169	274931321	1000	+	.	transcript_id "STRG.1020.1"; gene_id "STRG.1020";
chr1A	StringTie	exon	274931414	274932053	1000	+	.	transcript_id "STRG.1020.1"; gene_id "STRG.1020";
chr1A	StringTie	transcript	274910035	274932053	1000	+	.	transcript_id "STRG.1020.2"; gene_id "STRG.1020"
chr1A	StringTie	exon	274910035	274910439	1000	+	.	transcript_id "STRG.1020.2"; gene_id "STRG.1020";
chr1A	StringTie	exon	274911212	274911589	1000	+	.	transcript_id "STRG.1020.2"; gene_id "STRG.1020";
chr1A	StringTie	exon	274911675	274911828	1000	+	.	transcript_id "STRG.1020.2"; gene_id "STRG.1020";
chr1A	StringTie	exon	274912976	274913147	1000	+	.	transcript_id "STRG.1020.2"; gene_id "STRG.1020";
chr1A	StringTie	exon	274914032	274914105	1000	+	.	transcript_id "STRG.1020.2"; gene_id "STRG.1020";
chr1A	StringTie	exon	274914202	274914298	1000	+	.	transcript_id "STRG.1020.2"; gene_id "STRG.1020";
chr1A	StringTie	exon	274914406	274914518	1000	+	.	transcript_id "STRG.1020.2"; gene_id "STRG.1020";
chr1A	StringTie	exon	274914682	274914797	1000	+	.	transcript_id "STRG.1020.2"; gene_id "STRG.1020";
chr1A	StringTie	exon	274915636	274915693	1000	+	.	transcript_id "STRG.1020.2"; gene_id "STRG.1020";
chr1A	StringTie	exon	274917896	274918048	1000	+	.	transcript_id "STRG.1020.2"; gene_id "STRG.1020";
chr1A	StringTie	exon	274918483	274918581	1000	+	.	transcript_id "STRG.1020.2"; gene_id "STRG.1020";
chr1A	StringTie	exon	274918691	274918825	1000	+	.	transcript_id "STRG.1020.2"; gene_id "STRG.1020";
chr1A	StringTie	exon	274919679	274919747	1000	+	.	transcript_id "STRG.1020.2"; gene_id "STRG.1020";
chr1A	StringTie	exon	274921313	274921401	1000	+	.	transcript_id "STRG.1020.2"; gene_id "STRG.1020";
chr1A	StringTie	exon	274921498	274921660	1000	+	.	transcript_id "STRG.1020.2"; gene_id "STRG.1020";
chr1A	StringTie	exon	274921874	274922008	1000	+	.	transcript_id "STRG.1020.2"; gene_id "STRG.1020";
chr1A	StringTie	exon	274922085	274922190	1000	+	.	transcript_id "STRG.1020.2"; gene_id "STRG.1020";
chr1A	StringTie	exon	274922280	274922374	1000	+	.	transcript_id "STRG.1020.2"; gene_id "STRG.1020";
chr1A	StringTie	exon	274922455	274922567	1000	+	.	transcript_id "STRG.1020.2"; gene_id "STRG.1020";
chr1A	StringTie	exon	274922707	274922917	1000	+	.	transcript_id "STRG.1020.2"; gene_id "STRG.1020";
chr1A	StringTie	exon	274923865	274923933	1000	+	.	transcript_id "STRG.1020.2"; gene_id "STRG.1020";
chr1A	StringTie	exon	274924715	274924860	1000	+	.	transcript_id "STRG.1020.2"; gene_id "STRG.1020";
chr1A	StringTie	exon	274925445	274925546	1000	+	.	transcript_id "STRG.1020.2"; gene_id "STRG.1020";
chr1A	StringTie	exon	274926417	274926564	1000	+	.	transcript_id "STRG.1020.2"; gene_id "STRG.1020";
chr1A	StringTie	exon	274927481	274927537	1000	+	.	transcript_id "STRG.1020.2"; gene_id "STRG.1020";
chr1A	StringTie	exon	274927610	274927740	1000	+	.	transcript_id "STRG.1020.2"; gene_id "STRG.1020";
chr1A	StringTie	exon	274927834	274927922	1000	+	.	transcript_id "STRG.1020.2"; gene_id "STRG.1020";
chr1A	StringTie	exon	274927991	274928304	1000	+	.	transcript_id "STRG.1020.2"; gene_id "STRG.1020";
chr1A	StringTie	exon	274929082	274929143	1000	+	.	transcript_id "STRG.1020.2"; gene_id "STRG.1020";
chr1A	StringTie	exon	274929510	274929612	1000	+	.	transcript_id "STRG.1020.2"; gene_id "STRG.1020";
chr1A	StringTie	exon	274929695	274929853	1000	+	.	transcript_id "STRG.1020.2"; gene_id "STRG.1020";
chr1A	StringTie	exon	274929980	274930120	1000	+	.	transcript_id "STRG.1020.2"; gene_id "STRG.1020";
chr1A	StringTie	exon	274930238	274930281	1000	+	.	transcript_id "STRG.1020.2"; gene_id "STRG.1020";
chr1A	StringTie	exon	274930355	274930469	1000	+	.	transcript_id "STRG.1020.2"; gene_id "STRG.1020";
chr1A	StringTie	exon	274931169	274931321	1000	+	.	transcript_id "STRG.1020.2"; gene_id "STRG.1020";
chr1A	StringTie	exon	274931414	274932053	1000	+	.	transcript_id "STRG.1020.2"; gene_id "STRG.1020";
chr1A	StringTie	transcript	274932211	274934438	1000	+	.	transcript_id "STRG.1021.1"; gene_id "STRG.1021"
chr1A	StringTie	exon	274932211	274933137	1000	+	.	transcript_id "STRG.1021.1"; gene_id "STRG.1021";
chr1A	StringTie	exon	274933402	274933598	1000	+	.	transcript_id "STRG.1021.1"; gene_id "STRG.1021";
chr1A	StringTie	exon	274933835	274934438	1000	+	.	transcript_id "STRG.1021.1"; gene_id "STRG.1021";
chr1A	StringTie	transcript	274932211	274934438	1000	+	.	transcript_id "STRG.1021.2"; gene_id "STRG.1021"
chr1A	StringTie	exon	274932211	274933598	1000	+	.	transcript_id "STRG.1021.2"; gene_id "STRG.1021";
chr1A	StringTie	exon	274933835	274934438	1000	+	.	transcript_id "STRG.1021.2"; gene_id "STRG.1021";
chr1A	StringTie	transcript	276302012	276303626	1000	-	.	transcript_id "STRG.1019.2"; gene_id "STRG.1019"
chr1A	StringTie	exon	276302012	276302776	1000	-	.	transcript_id "STRG.1019.2"; gene_id "STRG.1019";
chr1A	StringTie	exon	276302866	276303027	1000	-	.	transcript_id "STRG.1019.2"; gene_id "STRG.1019";
chr1A	StringTie	exon	276303372	276303626	1000	-	.	transcript_id "STRG.1019.2"; gene_id "STRG.1019";
chr1A	StringTie	transcript	276302012	276306236	1000	-	.	transcript_id "STRG.1019.1"; gene_id "STRG.1019"
chr1A	StringTie	exon	276302012	276302776	1000	-	.	transcript_id "STRG.1019.1"; gene_id "STRG.1019";
chr1A	StringTie	exon	276302866	276303027	1000	-	.	transcript_id "STRG.1019.1"; gene_id "STRG.1019";
chr1A	StringTie	exon	276306080	276306236	1000	-	.	transcript_id "STRG.1019.1"; gene_id "STRG.1019";
chr1A	StringTie	transcript	277061142	277065021	1000	-	.	transcript_id "STRG.1022.1"; gene_id "STRG.1022"
chr1A	StringTie	exon	277061142	277061755	1000	-	.	transcript_id "STRG.1022.1"; gene_id "STRG.1022";
chr1A	StringTie	exon	277063870	277065021	1000	-	.	transcript_id "STRG.1022.1"; gene_id "STRG.1022";
chr1A	StringTie	transcript	277061142	277065021	1000	-	.	transcript_id "STRG.1022.2"; gene_id "STRG.1022"
chr1A	StringTie	exon	277061142	277061755	1000	-	.	transcript_id "STRG.1022.2"; gene_id "STRG.1022";
chr1A	StringTie	exon	277063870	277064294	1000	-	.	transcript_id "STRG.1022.2"; gene_id "STRG.1022";
chr1A	StringTie	exon	277064593	277065021	1000	-	.	transcript_id "STRG.1022.2"; gene_id "STRG.1022";
chr1A	StringTie	transcript	277061142	277065021	1000	-	.	transcript_id "STRG.1022.3"; gene_id "STRG.1022"
chr1A	StringTie	exon	277061142	277061755	1000	-	.	transcript_id "STRG.1022.3"; gene_id "STRG.1022";
chr1A	StringTie	exon	277064593	277065021	1000	-	.	transcript_id "STRG.1022.3"; gene_id "STRG.1022";
chr1A	StringTie	transcript	277098573	277107558	1000	+	.	transcript_id "STRG.1023.1"; gene_id "STRG.1023"
chr1A	StringTie	exon	277098573	277099040	1000	+	.	transcript_id "STRG.1023.1"; gene_id "STRG.1023";
chr1A	StringTie	exon	277100075	277100169	1000	+	.	transcript_id "STRG.1023.1"; gene_id "STRG.1023";
chr1A	StringTie	exon	277100254	277104458	1000	+	.	transcript_id "STRG.1023.1"; gene_id "STRG.1023";
chr1A	StringTie	exon	277106998	277107558	1000	+	.	transcript_id "STRG.1023.1"; gene_id "STRG.1023";
chr1A	StringTie	transcript	277110895	277119843	1000	-	.	transcript_id "STRG.1024.1"; gene_id "STRG.1024"
chr1A	StringTie	exon	277110895	277112922	1000	-	.	transcript_id "STRG.1024.1"; gene_id "STRG.1024";
chr1A	StringTie	exon	277118598	277118870	1000	-	.	transcript_id "STRG.1024.1"; gene_id "STRG.1024";
chr1A	StringTie	exon	277119371	277119843	1000	-	.	transcript_id "STRG.1024.1"; gene_id "STRG.1024";
chr1A	StringTie	transcript	277718202	277723062	1000	-	.	transcript_id "STRG.1025.1"; gene_id "STRG.1025"
chr1A	StringTie	exon	277718202	277720120	1000	-	.	transcript_id "STRG.1025.1"; gene_id "STRG.1025";
chr1A	StringTie	exon	277722038	277722310	1000	-	.	transcript_id "STRG.1025.1"; gene_id "STRG.1025";
chr1A	StringTie	exon	277722723	277723062	1000	-	.	transcript_id "STRG.1025.1"; gene_id "STRG.1025";
chr1A	StringTie	transcript	277718202	277723420	1000	-	.	transcript_id "STRG.1025.2"; gene_id "STRG.1025"
chr1A	StringTie	exon	277718202	277720120	1000	-	.	transcript_id "STRG.1025.2"; gene_id "STRG.1025";
chr1A	StringTie	exon	277722038	277722310	1000	-	.	transcript_id "STRG.1025.2"; gene_id "STRG.1025";
chr1A	StringTie	exon	277723303	277723420	1000	-	.	transcript_id "STRG.1025.2"; gene_id "STRG.1025";
chr1A	StringTie	transcript	279200157	279204231	1000	+	.	transcript_id "STRG.1026.1"; gene_id "STRG.1026"
chr1A	StringTie	exon	279200157	279200428	1000	+	.	transcript_id "STRG.1026.1"; gene_id "STRG.1026";
chr1A	StringTie	exon	279200512	279201035	1000	+	.	transcript_id "STRG.1026.1"; gene_id "STRG.1026";
chr1A	StringTie	exon	279203273	279203554	1000	+	.	transcript_id "STRG.1026.1"; gene_id "STRG.1026";
chr1A	StringTie	exon	279203709	279204231	1000	+	.	transcript_id "STRG.1026.1"; gene_id "STRG.1026";
chr1A	StringTie	transcript	279200157	279204231	1000	+	.	transcript_id "STRG.1026.2"; gene_id "STRG.1026"
chr1A	StringTie	exon	279200157	279200428	1000	+	.	transcript_id "STRG.1026.2"; gene_id "STRG.1026";
chr1A	StringTie	exon	279200509	279201035	1000	+	.	transcript_id "STRG.1026.2"; gene_id "STRG.1026";
chr1A	StringTie	exon	279203273	279203554	1000	+	.	transcript_id "STRG.1026.2"; gene_id "STRG.1026";
chr1A	StringTie	exon	279203709	279204231	1000	+	.	transcript_id "STRG.1026.2"; gene_id "STRG.1026";
chr1A	StringTie	transcript	279200157	279204231	1000	+	.	transcript_id "STRG.1026.3"; gene_id "STRG.1026"
chr1A	StringTie	exon	279200157	279201035	1000	+	.	transcript_id "STRG.1026.3"; gene_id "STRG.1026";
chr1A	StringTie	exon	279203273	279203554	1000	+	.	transcript_id "STRG.1026.3"; gene_id "STRG.1026";
chr1A	StringTie	exon	279203709	279204231	1000	+	.	transcript_id "STRG.1026.3"; gene_id "STRG.1026";
chr1A	StringTie	transcript	279243660	279252877	1000	-	.	transcript_id "STRG.1027.1"; gene_id "STRG.1027"
chr1A	StringTie	exon	279243660	279244292	1000	-	.	transcript_id "STRG.1027.1"; gene_id "STRG.1027";
chr1A	StringTie	exon	279247961	279248098	1000	-	.	transcript_id "STRG.1027.1"; gene_id "STRG.1027";
chr1A	StringTie	exon	279248529	279249655	1000	-	.	transcript_id "STRG.1027.1"; gene_id "STRG.1027";
chr1A	StringTie	exon	279250261	279250316	1000	-	.	transcript_id "STRG.1027.1"; gene_id "STRG.1027";
chr1A	StringTie	exon	279250406	279250441	1000	-	.	transcript_id "STRG.1027.1"; gene_id "STRG.1027";
chr1A	StringTie	exon	279250546	279250626	1000	-	.	transcript_id "STRG.1027.1"; gene_id "STRG.1027";
chr1A	StringTie	exon	279250798	279250869	1000	-	.	transcript_id "STRG.1027.1"; gene_id "STRG.1027";
chr1A	StringTie	exon	279251075	279251146	1000	-	.	transcript_id "STRG.1027.1"; gene_id "STRG.1027";
chr1A	StringTie	exon	279251230	279251334	1000	-	.	transcript_id "STRG.1027.1"; gene_id "STRG.1027";
chr1A	StringTie	exon	279251421	279251471	1000	-	.	transcript_id "STRG.1027.1"; gene_id "STRG.1027";
chr1A	StringTie	exon	279251720	279251754	1000	-	.	transcript_id "STRG.1027.1"; gene_id "STRG.1027";
chr1A	StringTie	exon	279252399	279252443	1000	-	.	transcript_id "STRG.1027.1"; gene_id "STRG.1027";
chr1A	StringTie	exon	279252675	279252877	1000	-	.	transcript_id "STRG.1027.1"; gene_id "STRG.1027";
chr1A	StringTie	transcript	279243660	279252877	1000	-	.	transcript_id "STRG.1027.2"; gene_id "STRG.1027"
chr1A	StringTie	exon	279243660	279244292	1000	-	.	transcript_id "STRG.1027.2"; gene_id "STRG.1027";
chr1A	StringTie	exon	279246030	279246117	1000	-	.	transcript_id "STRG.1027.2"; gene_id "STRG.1027";
chr1A	StringTie	exon	279247961	279248098	1000	-	.	transcript_id "STRG.1027.2"; gene_id "STRG.1027";
chr1A	StringTie	exon	279248529	279249655	1000	-	.	transcript_id "STRG.1027.2"; gene_id "STRG.1027";
chr1A	StringTie	exon	279250261	279250316	1000	-	.	transcript_id "STRG.1027.2"; gene_id "STRG.1027";
chr1A	StringTie	exon	279250406	279250441	1000	-	.	transcript_id "STRG.1027.2"; gene_id "STRG.1027";
chr1A	StringTie	exon	279250546	279250626	1000	-	.	transcript_id "STRG.1027.2"; gene_id "STRG.1027";
chr1A	StringTie	exon	279250798	279250869	1000	-	.	transcript_id "STRG.1027.2"; gene_id "STRG.1027";
chr1A	StringTie	exon	279251075	279251146	1000	-	.	transcript_id "STRG.1027.2"; gene_id "STRG.1027";
chr1A	StringTie	exon	279251230	279251334	1000	-	.	transcript_id "STRG.1027.2"; gene_id "STRG.1027";
chr1A	StringTie	exon	279251421	279251471	1000	-	.	transcript_id "STRG.1027.2"; gene_id "STRG.1027";
chr1A	StringTie	exon	279251720	279251754	1000	-	.	transcript_id "STRG.1027.2"; gene_id "STRG.1027";
chr1A	StringTie	exon	279252399	279252443	1000	-	.	transcript_id "STRG.1027.2"; gene_id "STRG.1027";
chr1A	StringTie	exon	279252675	279252877	1000	-	.	transcript_id "STRG.1027.2"; gene_id "STRG.1027";
chr1A	StringTie	transcript	279243660	279252877	1000	-	.	transcript_id "STRG.1027.3"; gene_id "STRG.1027"
chr1A	StringTie	exon	279243660	279244292	1000	-	.	transcript_id "STRG.1027.3"; gene_id "STRG.1027";
chr1A	StringTie	exon	279246030	279248098	1000	-	.	transcript_id "STRG.1027.3"; gene_id "STRG.1027";
chr1A	StringTie	exon	279248529	279249655	1000	-	.	transcript_id "STRG.1027.3"; gene_id "STRG.1027";
chr1A	StringTie	exon	279250261	279250316	1000	-	.	transcript_id "STRG.1027.3"; gene_id "STRG.1027";
chr1A	StringTie	exon	279250406	279250441	1000	-	.	transcript_id "STRG.1027.3"; gene_id "STRG.1027";
chr1A	StringTie	exon	279250546	279250626	1000	-	.	transcript_id "STRG.1027.3"; gene_id "STRG.1027";
chr1A	StringTie	exon	279250798	279250869	1000	-	.	transcript_id "STRG.1027.3"; gene_id "STRG.1027";
chr1A	StringTie	exon	279251075	279251146	1000	-	.	transcript_id "STRG.1027.3"; gene_id "STRG.1027";
chr1A	StringTie	exon	279251230	279251334	1000	-	.	transcript_id "STRG.1027.3"; gene_id "STRG.1027";
chr1A	StringTie	exon	279251421	279251471	1000	-	.	transcript_id "STRG.1027.3"; gene_id "STRG.1027";
chr1A	StringTie	exon	279251720	279251754	1000	-	.	transcript_id "STRG.1027.3"; gene_id "STRG.1027";
chr1A	StringTie	exon	279252399	279252443	1000	-	.	transcript_id "STRG.1027.3"; gene_id "STRG.1027";
chr1A	StringTie	exon	279252675	279252877	1000	-	.	transcript_id "STRG.1027.3"; gene_id "STRG.1027";
chr1A	StringTie	transcript	279243660	279252877	1000	-	.	transcript_id "STRG.1027.4"; gene_id "STRG.1027"
chr1A	StringTie	exon	279243660	279246117	1000	-	.	transcript_id "STRG.1027.4"; gene_id "STRG.1027";
chr1A	StringTie	exon	279247961	279248098	1000	-	.	transcript_id "STRG.1027.4"; gene_id "STRG.1027";
chr1A	StringTie	exon	279248529	279249655	1000	-	.	transcript_id "STRG.1027.4"; gene_id "STRG.1027";
chr1A	StringTie	exon	279250261	279250316	1000	-	.	transcript_id "STRG.1027.4"; gene_id "STRG.1027";
chr1A	StringTie	exon	279250406	279250441	1000	-	.	transcript_id "STRG.1027.4"; gene_id "STRG.1027";
chr1A	StringTie	exon	279250546	279250626	1000	-	.	transcript_id "STRG.1027.4"; gene_id "STRG.1027";
chr1A	StringTie	exon	279250798	279250869	1000	-	.	transcript_id "STRG.1027.4"; gene_id "STRG.1027";
chr1A	StringTie	exon	279251075	279251146	1000	-	.	transcript_id "STRG.1027.4"; gene_id "STRG.1027";
chr1A	StringTie	exon	279251230	279251334	1000	-	.	transcript_id "STRG.1027.4"; gene_id "STRG.1027";
chr1A	StringTie	exon	279251421	279251471	1000	-	.	transcript_id "STRG.1027.4"; gene_id "STRG.1027";
chr1A	StringTie	exon	279251720	279251754	1000	-	.	transcript_id "STRG.1027.4"; gene_id "STRG.1027";
chr1A	StringTie	exon	279252399	279252443	1000	-	.	transcript_id "STRG.1027.4"; gene_id "STRG.1027";
chr1A	StringTie	exon	279252675	279252877	1000	-	.	transcript_id "STRG.1027.4"; gene_id "STRG.1027";
chr1A	StringTie	transcript	279253520	279258544	1000	-	.	transcript_id "STRG.1029.1"; gene_id "STRG.1029"
chr1A	StringTie	exon	279253520	279254023	1000	-	.	transcript_id "STRG.1029.1"; gene_id "STRG.1029";
chr1A	StringTie	exon	279255033	279255133	1000	-	.	transcript_id "STRG.1029.1"; gene_id "STRG.1029";
chr1A	StringTie	exon	279255931	279256008	1000	-	.	transcript_id "STRG.1029.1"; gene_id "STRG.1029";
chr1A	StringTie	exon	279256106	279256151	1000	-	.	transcript_id "STRG.1029.1"; gene_id "STRG.1029";
chr1A	StringTie	exon	279256991	279257143	1000	-	.	transcript_id "STRG.1029.1"; gene_id "STRG.1029";
chr1A	StringTie	exon	279257400	279257442	1000	-	.	transcript_id "STRG.1029.1"; gene_id "STRG.1029";
chr1A	StringTie	exon	279257541	279257616	1000	-	.	transcript_id "STRG.1029.1"; gene_id "STRG.1029";
chr1A	StringTie	exon	279257695	279257757	1000	-	.	transcript_id "STRG.1029.1"; gene_id "STRG.1029";
chr1A	StringTie	exon	279257850	279258544	1000	-	.	transcript_id "STRG.1029.1"; gene_id "STRG.1029";
chr1A	StringTie	transcript	279253520	279258544	1000	-	.	transcript_id "STRG.1029.2"; gene_id "STRG.1029"
chr1A	StringTie	exon	279253520	279254023	1000	-	.	transcript_id "STRG.1029.2"; gene_id "STRG.1029";
chr1A	StringTie	exon	279255033	279255133	1000	-	.	transcript_id "STRG.1029.2"; gene_id "STRG.1029";
chr1A	StringTie	exon	279256106	279256151	1000	-	.	transcript_id "STRG.1029.2"; gene_id "STRG.1029";
chr1A	StringTie	exon	279256991	279257143	1000	-	.	transcript_id "STRG.1029.2"; gene_id "STRG.1029";
chr1A	StringTie	exon	279257400	279257442	1000	-	.	transcript_id "STRG.1029.2"; gene_id "STRG.1029";
chr1A	StringTie	exon	279257541	279257616	1000	-	.	transcript_id "STRG.1029.2"; gene_id "STRG.1029";
chr1A	StringTie	exon	279257695	279257757	1000	-	.	transcript_id "STRG.1029.2"; gene_id "STRG.1029";
chr1A	StringTie	exon	279257850	279258544	1000	-	.	transcript_id "STRG.1029.2"; gene_id "STRG.1029";
chr1A	StringTie	transcript	279418573	279424642	1000	-	.	transcript_id "STRG.1028.1"; gene_id "STRG.1028"
chr1A	StringTie	exon	279418573	279418908	1000	-	.	transcript_id "STRG.1028.1"; gene_id "STRG.1028";
chr1A	StringTie	exon	279419387	279419858	1000	-	.	transcript_id "STRG.1028.1"; gene_id "STRG.1028";
chr1A	StringTie	exon	279420015	279420109	1000	-	.	transcript_id "STRG.1028.1"; gene_id "STRG.1028";
chr1A	StringTie	exon	279423906	279424642	1000	-	.	transcript_id "STRG.1028.1"; gene_id "STRG.1028";
chr1A	StringTie	transcript	279418573	279424642	1000	-	.	transcript_id "STRG.1028.2"; gene_id "STRG.1028"
chr1A	StringTie	exon	279418573	279419858	1000	-	.	transcript_id "STRG.1028.2"; gene_id "STRG.1028";
chr1A	StringTie	exon	279420015	279420109	1000	-	.	transcript_id "STRG.1028.2"; gene_id "STRG.1028";
chr1A	StringTie	exon	279423906	279424642	1000	-	.	transcript_id "STRG.1028.2"; gene_id "STRG.1028";
chr1A	StringTie	transcript	279418573	279424642	1000	-	.	transcript_id "STRG.1028.3"; gene_id "STRG.1028"
chr1A	StringTie	exon	279418573	279419858	1000	-	.	transcript_id "STRG.1028.3"; gene_id "STRG.1028";
chr1A	StringTie	exon	279423906	279424642	1000	-	.	transcript_id "STRG.1028.3"; gene_id "STRG.1028";
chr1A	StringTie	transcript	279418573	279424642	1000	-	.	transcript_id "STRG.1028.4"; gene_id "STRG.1028"
chr1A	StringTie	exon	279418573	279418908	1000	-	.	transcript_id "STRG.1028.4"; gene_id "STRG.1028";
chr1A	StringTie	exon	279419373	279419858	1000	-	.	transcript_id "STRG.1028.4"; gene_id "STRG.1028";
chr1A	StringTie	exon	279420015	279420109	1000	-	.	transcript_id "STRG.1028.4"; gene_id "STRG.1028";
chr1A	StringTie	exon	279423906	279424642	1000	-	.	transcript_id "STRG.1028.4"; gene_id "STRG.1028";
chr1A	StringTie	transcript	279864346	279874601	1000	+	.	transcript_id "STRG.1031.1"; gene_id "STRG.1031"
chr1A	StringTie	exon	279864346	279864854	1000	+	.	transcript_id "STRG.1031.1"; gene_id "STRG.1031";
chr1A	StringTie	exon	279868113	279868361	1000	+	.	transcript_id "STRG.1031.1"; gene_id "STRG.1031";
chr1A	StringTie	exon	279868493	279868595	1000	+	.	transcript_id "STRG.1031.1"; gene_id "STRG.1031";
chr1A	StringTie	exon	279868678	279868777	1000	+	.	transcript_id "STRG.1031.1"; gene_id "STRG.1031";
chr1A	StringTie	exon	279869580	279869685	1000	+	.	transcript_id "STRG.1031.1"; gene_id "STRG.1031";
chr1A	StringTie	exon	279869813	279869903	1000	+	.	transcript_id "STRG.1031.1"; gene_id "STRG.1031";
chr1A	StringTie	exon	279870830	279870971	1000	+	.	transcript_id "STRG.1031.1"; gene_id "STRG.1031";
chr1A	StringTie	exon	279871234	279871381	1000	+	.	transcript_id "STRG.1031.1"; gene_id "STRG.1031";
chr1A	StringTie	exon	279871484	279871593	1000	+	.	transcript_id "STRG.1031.1"; gene_id "STRG.1031";
chr1A	StringTie	exon	279871954	279872110	1000	+	.	transcript_id "STRG.1031.1"; gene_id "STRG.1031";
chr1A	StringTie	exon	279872265	279872390	1000	+	.	transcript_id "STRG.1031.1"; gene_id "STRG.1031";
chr1A	StringTie	exon	279872469	279872614	1000	+	.	transcript_id "STRG.1031.1"; gene_id "STRG.1031";
chr1A	StringTie	exon	279873689	279874601	1000	+	.	transcript_id "STRG.1031.1"; gene_id "STRG.1031";
chr1A	StringTie	transcript	280184337	280192001	1000	-	.	transcript_id "STRG.1030.1"; gene_id "STRG.1030"
chr1A	StringTie	exon	280184337	280184928	1000	-	.	transcript_id "STRG.1030.1"; gene_id "STRG.1030";
chr1A	StringTie	exon	280189594	280191554	1000	-	.	transcript_id "STRG.1030.1"; gene_id "STRG.1030";
chr1A	StringTie	exon	280191748	280192001	1000	-	.	transcript_id "STRG.1030.1"; gene_id "STRG.1030";
chr1A	StringTie	transcript	280189415	280192001	1000	-	.	transcript_id "STRG.1030.2"; gene_id "STRG.1030"
chr1A	StringTie	exon	280189415	280191554	1000	-	.	transcript_id "STRG.1030.2"; gene_id "STRG.1030";
chr1A	StringTie	exon	280191748	280192001	1000	-	.	transcript_id "STRG.1030.2"; gene_id "STRG.1030";
chr1A	StringTie	transcript	280447554	280450691	1000	+	.	transcript_id "STRG.1032.1"; gene_id "STRG.1032"
chr1A	StringTie	exon	280447554	280447812	1000	+	.	transcript_id "STRG.1032.1"; gene_id "STRG.1032";
chr1A	StringTie	exon	280447893	280447983	1000	+	.	transcript_id "STRG.1032.1"; gene_id "STRG.1032";
chr1A	StringTie	exon	280448060	280450691	1000	+	.	transcript_id "STRG.1032.1"; gene_id "STRG.1032";
chr1A	StringTie	transcript	280447554	280450691	1000	+	.	transcript_id "STRG.1032.14"; gene_id "STRG.1032"
chr1A	StringTie	exon	280447554	280447983	1000	+	.	transcript_id "STRG.1032.14"; gene_id "STRG.1032";
chr1A	StringTie	exon	280448060	280450691	1000	+	.	transcript_id "STRG.1032.14"; gene_id "STRG.1032";
chr1A	StringTie	transcript	280447554	280455170	1000	+	.	transcript_id "STRG.1032.10"; gene_id "STRG.1032"
chr1A	StringTie	exon	280447554	280448445	1000	+	.	transcript_id "STRG.1032.10"; gene_id "STRG.1032";
chr1A	StringTie	exon	280449049	280449116	1000	+	.	transcript_id "STRG.1032.10"; gene_id "STRG.1032";
chr1A	StringTie	exon	280451133	280451890	1000	+	.	transcript_id "STRG.1032.10"; gene_id "STRG.1032";
chr1A	StringTie	exon	280452616	280453117	1000	+	.	transcript_id "STRG.1032.10"; gene_id "STRG.1032";
chr1A	StringTie	exon	280453187	280453313	1000	+	.	transcript_id "STRG.1032.10"; gene_id "STRG.1032";
chr1A	StringTie	exon	280454739	280455170	1000	+	.	transcript_id "STRG.1032.10"; gene_id "STRG.1032";
chr1A	StringTie	transcript	280447554	280455170	1000	+	.	transcript_id "STRG.1032.11"; gene_id "STRG.1032"
chr1A	StringTie	exon	280447554	280447812	1000	+	.	transcript_id "STRG.1032.11"; gene_id "STRG.1032";
chr1A	StringTie	exon	280447893	280447983	1000	+	.	transcript_id "STRG.1032.11"; gene_id "STRG.1032";
chr1A	StringTie	exon	280448060	280448445	1000	+	.	transcript_id "STRG.1032.11"; gene_id "STRG.1032";
chr1A	StringTie	exon	280449049	280449116	1000	+	.	transcript_id "STRG.1032.11"; gene_id "STRG.1032";
chr1A	StringTie	exon	280450787	280450954	1000	+	.	transcript_id "STRG.1032.11"; gene_id "STRG.1032";
chr1A	StringTie	exon	280451133	280451251	1000	+	.	transcript_id "STRG.1032.11"; gene_id "STRG.1032";
chr1A	StringTie	exon	280451635	280451890	1000	+	.	transcript_id "STRG.1032.11"; gene_id "STRG.1032";
chr1A	StringTie	exon	280452616	280453117	1000	+	.	transcript_id "STRG.1032.11"; gene_id "STRG.1032";
chr1A	StringTie	exon	280453187	280453313	1000	+	.	transcript_id "STRG.1032.11"; gene_id "STRG.1032";
chr1A	StringTie	exon	280454739	280455170	1000	+	.	transcript_id "STRG.1032.11"; gene_id "STRG.1032";
chr1A	StringTie	transcript	280447554	280455170	1000	+	.	transcript_id "STRG.1032.12"; gene_id "STRG.1032"
chr1A	StringTie	exon	280447554	280447812	1000	+	.	transcript_id "STRG.1032.12"; gene_id "STRG.1032";
chr1A	StringTie	exon	280447893	280447983	1000	+	.	transcript_id "STRG.1032.12"; gene_id "STRG.1032";
chr1A	StringTie	exon	280448060	280448445	1000	+	.	transcript_id "STRG.1032.12"; gene_id "STRG.1032";
chr1A	StringTie	exon	280449049	280449116	1000	+	.	transcript_id "STRG.1032.12"; gene_id "STRG.1032";
chr1A	StringTie	exon	280450787	280450954	1000	+	.	transcript_id "STRG.1032.12"; gene_id "STRG.1032";
chr1A	StringTie	exon	280451133	280451251	1000	+	.	transcript_id "STRG.1032.12"; gene_id "STRG.1032";
chr1A	StringTie	exon	280452616	280453117	1000	+	.	transcript_id "STRG.1032.12"; gene_id "STRG.1032";
chr1A	StringTie	exon	280453187	280453313	1000	+	.	transcript_id "STRG.1032.12"; gene_id "STRG.1032";
chr1A	StringTie	exon	280454739	280455170	1000	+	.	transcript_id "STRG.1032.12"; gene_id "STRG.1032";
chr1A	StringTie	transcript	280447554	280455170	1000	+	.	transcript_id "STRG.1032.13"; gene_id "STRG.1032"
chr1A	StringTie	exon	280447554	280447812	1000	+	.	transcript_id "STRG.1032.13"; gene_id "STRG.1032";
chr1A	StringTie	exon	280447893	280447983	1000	+	.	transcript_id "STRG.1032.13"; gene_id "STRG.1032";
chr1A	StringTie	exon	280448060	280448445	1000	+	.	transcript_id "STRG.1032.13"; gene_id "STRG.1032";
chr1A	StringTie	exon	280449049	280449116	1000	+	.	transcript_id "STRG.1032.13"; gene_id "STRG.1032";
chr1A	StringTie	exon	280451133	280451251	1000	+	.	transcript_id "STRG.1032.13"; gene_id "STRG.1032";
chr1A	StringTie	exon	280451635	280451890	1000	+	.	transcript_id "STRG.1032.13"; gene_id "STRG.1032";
chr1A	StringTie	exon	280452616	280453117	1000	+	.	transcript_id "STRG.1032.13"; gene_id "STRG.1032";
chr1A	StringTie	exon	280453187	280453313	1000	+	.	transcript_id "STRG.1032.13"; gene_id "STRG.1032";
chr1A	StringTie	exon	280454739	280455170	1000	+	.	transcript_id "STRG.1032.13"; gene_id "STRG.1032";
chr1A	StringTie	transcript	280447554	280455170	1000	+	.	transcript_id "STRG.1032.15"; gene_id "STRG.1032"
chr1A	StringTie	exon	280447554	280447812	1000	+	.	transcript_id "STRG.1032.15"; gene_id "STRG.1032";
chr1A	StringTie	exon	280447893	280447983	1000	+	.	transcript_id "STRG.1032.15"; gene_id "STRG.1032";
chr1A	StringTie	exon	280449049	280449116	1000	+	.	transcript_id "STRG.1032.15"; gene_id "STRG.1032";
chr1A	StringTie	exon	280450787	280450954	1000	+	.	transcript_id "STRG.1032.15"; gene_id "STRG.1032";
chr1A	StringTie	exon	280451133	280451220	1000	+	.	transcript_id "STRG.1032.15"; gene_id "STRG.1032";
chr1A	StringTie	exon	280451635	280451890	1000	+	.	transcript_id "STRG.1032.15"; gene_id "STRG.1032";
chr1A	StringTie	exon	280452616	280453117	1000	+	.	transcript_id "STRG.1032.15"; gene_id "STRG.1032";
chr1A	StringTie	exon	280453187	280453313	1000	+	.	transcript_id "STRG.1032.15"; gene_id "STRG.1032";
chr1A	StringTie	exon	280454739	280455170	1000	+	.	transcript_id "STRG.1032.15"; gene_id "STRG.1032";
chr1A	StringTie	transcript	280447554	280455170	1000	+	.	transcript_id "STRG.1032.16"; gene_id "STRG.1032"
chr1A	StringTie	exon	280447554	280447812	1000	+	.	transcript_id "STRG.1032.16"; gene_id "STRG.1032";
chr1A	StringTie	exon	280447893	280447983	1000	+	.	transcript_id "STRG.1032.16"; gene_id "STRG.1032";
chr1A	StringTie	exon	280449049	280449116	1000	+	.	transcript_id "STRG.1032.16"; gene_id "STRG.1032";
chr1A	StringTie	exon	280451133	280451251	1000	+	.	transcript_id "STRG.1032.16"; gene_id "STRG.1032";
chr1A	StringTie	exon	280451458	280451890	1000	+	.	transcript_id "STRG.1032.16"; gene_id "STRG.1032";
chr1A	StringTie	exon	280452616	280453117	1000	+	.	transcript_id "STRG.1032.16"; gene_id "STRG.1032";
chr1A	StringTie	exon	280453187	280453313	1000	+	.	transcript_id "STRG.1032.16"; gene_id "STRG.1032";
chr1A	StringTie	exon	280454739	280455170	1000	+	.	transcript_id "STRG.1032.16"; gene_id "STRG.1032";
chr1A	StringTie	transcript	280447554	280455170	1000	+	.	transcript_id "STRG.1032.17"; gene_id "STRG.1032"
chr1A	StringTie	exon	280447554	280447812	1000	+	.	transcript_id "STRG.1032.17"; gene_id "STRG.1032";
chr1A	StringTie	exon	280449049	280449116	1000	+	.	transcript_id "STRG.1032.17"; gene_id "STRG.1032";
chr1A	StringTie	exon	280450787	280450954	1000	+	.	transcript_id "STRG.1032.17"; gene_id "STRG.1032";
chr1A	StringTie	exon	280451133	280451890	1000	+	.	transcript_id "STRG.1032.17"; gene_id "STRG.1032";
chr1A	StringTie	exon	280452616	280453117	1000	+	.	transcript_id "STRG.1032.17"; gene_id "STRG.1032";
chr1A	StringTie	exon	280453187	280453313	1000	+	.	transcript_id "STRG.1032.17"; gene_id "STRG.1032";
chr1A	StringTie	exon	280454739	280455170	1000	+	.	transcript_id "STRG.1032.17"; gene_id "STRG.1032";
chr1A	StringTie	transcript	280447554	280455170	1000	+	.	transcript_id "STRG.1032.18"; gene_id "STRG.1032"
chr1A	StringTie	exon	280447554	280447812	1000	+	.	transcript_id "STRG.1032.18"; gene_id "STRG.1032";
chr1A	StringTie	exon	280447893	280447983	1000	+	.	transcript_id "STRG.1032.18"; gene_id "STRG.1032";
chr1A	StringTie	exon	280449049	280449116	1000	+	.	transcript_id "STRG.1032.18"; gene_id "STRG.1032";
chr1A	StringTie	exon	280450787	280450954	1000	+	.	transcript_id "STRG.1032.18"; gene_id "STRG.1032";
chr1A	StringTie	exon	280451133	280451251	1000	+	.	transcript_id "STRG.1032.18"; gene_id "STRG.1032";
chr1A	StringTie	exon	280451458	280451890	1000	+	.	transcript_id "STRG.1032.18"; gene_id "STRG.1032";
chr1A	StringTie	exon	280452616	280453117	1000	+	.	transcript_id "STRG.1032.18"; gene_id "STRG.1032";
chr1A	StringTie	exon	280453187	280453313	1000	+	.	transcript_id "STRG.1032.18"; gene_id "STRG.1032";
chr1A	StringTie	exon	280454739	280455170	1000	+	.	transcript_id "STRG.1032.18"; gene_id "STRG.1032";
chr1A	StringTie	transcript	280447554	280455170	1000	+	.	transcript_id "STRG.1032.19"; gene_id "STRG.1032"
chr1A	StringTie	exon	280447554	280447812	1000	+	.	transcript_id "STRG.1032.19"; gene_id "STRG.1032";
chr1A	StringTie	exon	280447893	280447983	1000	+	.	transcript_id "STRG.1032.19"; gene_id "STRG.1032";
chr1A	StringTie	exon	280449049	280449116	1000	+	.	transcript_id "STRG.1032.19"; gene_id "STRG.1032";
chr1A	StringTie	exon	280450787	280450954	1000	+	.	transcript_id "STRG.1032.19"; gene_id "STRG.1032";
chr1A	StringTie	exon	280451133	280451251	1000	+	.	transcript_id "STRG.1032.19"; gene_id "STRG.1032";
chr1A	StringTie	exon	280452616	280453117	1000	+	.	transcript_id "STRG.1032.19"; gene_id "STRG.1032";
chr1A	StringTie	exon	280453187	280453313	1000	+	.	transcript_id "STRG.1032.19"; gene_id "STRG.1032";
chr1A	StringTie	exon	280454739	280455170	1000	+	.	transcript_id "STRG.1032.19"; gene_id "STRG.1032";
chr1A	StringTie	transcript	280447554	280455170	1000	+	.	transcript_id "STRG.1032.2"; gene_id "STRG.1032"
chr1A	StringTie	exon	280447554	280447812	1000	+	.	transcript_id "STRG.1032.2"; gene_id "STRG.1032";
chr1A	StringTie	exon	280447893	280447983	1000	+	.	transcript_id "STRG.1032.2"; gene_id "STRG.1032";
chr1A	StringTie	exon	280448060	280448445	1000	+	.	transcript_id "STRG.1032.2"; gene_id "STRG.1032";
chr1A	StringTie	exon	280449049	280449116	1000	+	.	transcript_id "STRG.1032.2"; gene_id "STRG.1032";
chr1A	StringTie	exon	280450787	280450954	1000	+	.	transcript_id "STRG.1032.2"; gene_id "STRG.1032";
chr1A	StringTie	exon	280451133	280451890	1000	+	.	transcript_id "STRG.1032.2"; gene_id "STRG.1032";
chr1A	StringTie	exon	280452616	280453117	1000	+	.	transcript_id "STRG.1032.2"; gene_id "STRG.1032";
chr1A	StringTie	exon	280453187	280453313	1000	+	.	transcript_id "STRG.1032.2"; gene_id "STRG.1032";
chr1A	StringTie	exon	280454739	280455170	1000	+	.	transcript_id "STRG.1032.2"; gene_id "STRG.1032";
chr1A	StringTie	transcript	280447554	280455170	1000	+	.	transcript_id "STRG.1032.20"; gene_id "STRG.1032"
chr1A	StringTie	exon	280447554	280447812	1000	+	.	transcript_id "STRG.1032.20"; gene_id "STRG.1032";
chr1A	StringTie	exon	280449049	280449116	1000	+	.	transcript_id "STRG.1032.20"; gene_id "STRG.1032";
chr1A	StringTie	exon	280451133	280451220	1000	+	.	transcript_id "STRG.1032.20"; gene_id "STRG.1032";
chr1A	StringTie	exon	280451635	280451890	1000	+	.	transcript_id "STRG.1032.20"; gene_id "STRG.1032";
chr1A	StringTie	exon	280452616	280453117	1000	+	.	transcript_id "STRG.1032.20"; gene_id "STRG.1032";
chr1A	StringTie	exon	280453187	280453313	1000	+	.	transcript_id "STRG.1032.20"; gene_id "STRG.1032";
chr1A	StringTie	exon	280454739	280455170	1000	+	.	transcript_id "STRG.1032.20"; gene_id "STRG.1032";
chr1A	StringTie	transcript	280447554	280455170	1000	+	.	transcript_id "STRG.1032.21"; gene_id "STRG.1032"
chr1A	StringTie	exon	280447554	280447983	1000	+	.	transcript_id "STRG.1032.21"; gene_id "STRG.1032";
chr1A	StringTie	exon	280448060	280448445	1000	+	.	transcript_id "STRG.1032.21"; gene_id "STRG.1032";
chr1A	StringTie	exon	280449049	280449116	1000	+	.	transcript_id "STRG.1032.21"; gene_id "STRG.1032";
chr1A	StringTie	exon	280451133	280451220	1000	+	.	transcript_id "STRG.1032.21"; gene_id "STRG.1032";
chr1A	StringTie	exon	280451635	280451890	1000	+	.	transcript_id "STRG.1032.21"; gene_id "STRG.1032";
chr1A	StringTie	exon	280452616	280453117	1000	+	.	transcript_id "STRG.1032.21"; gene_id "STRG.1032";
chr1A	StringTie	exon	280453187	280453313	1000	+	.	transcript_id "STRG.1032.21"; gene_id "STRG.1032";
chr1A	StringTie	exon	280454739	280455170	1000	+	.	transcript_id "STRG.1032.21"; gene_id "STRG.1032";
chr1A	StringTie	transcript	280447554	280455170	1000	+	.	transcript_id "STRG.1032.22"; gene_id "STRG.1032"
chr1A	StringTie	exon	280447554	280447983	1000	+	.	transcript_id "STRG.1032.22"; gene_id "STRG.1032";
chr1A	StringTie	exon	280448060	280448445	1000	+	.	transcript_id "STRG.1032.22"; gene_id "STRG.1032";
chr1A	StringTie	exon	280449049	280449116	1000	+	.	transcript_id "STRG.1032.22"; gene_id "STRG.1032";
chr1A	StringTie	exon	280450787	280450954	1000	+	.	transcript_id "STRG.1032.22"; gene_id "STRG.1032";
chr1A	StringTie	exon	280451133	280451251	1000	+	.	transcript_id "STRG.1032.22"; gene_id "STRG.1032";
chr1A	StringTie	exon	280451635	280451890	1000	+	.	transcript_id "STRG.1032.22"; gene_id "STRG.1032";
chr1A	StringTie	exon	280452616	280453117	1000	+	.	transcript_id "STRG.1032.22"; gene_id "STRG.1032";
chr1A	StringTie	exon	280453187	280453313	1000	+	.	transcript_id "STRG.1032.22"; gene_id "STRG.1032";
chr1A	StringTie	exon	280454739	280455170	1000	+	.	transcript_id "STRG.1032.22"; gene_id "STRG.1032";
chr1A	StringTie	transcript	280447554	280455170	1000	+	.	transcript_id "STRG.1032.23"; gene_id "STRG.1032"
chr1A	StringTie	exon	280447554	280447983	1000	+	.	transcript_id "STRG.1032.23"; gene_id "STRG.1032";
chr1A	StringTie	exon	280448060	280448445	1000	+	.	transcript_id "STRG.1032.23"; gene_id "STRG.1032";
chr1A	StringTie	exon	280449049	280449116	1000	+	.	transcript_id "STRG.1032.23"; gene_id "STRG.1032";
chr1A	StringTie	exon	280451133	280451251	1000	+	.	transcript_id "STRG.1032.23"; gene_id "STRG.1032";
chr1A	StringTie	exon	280452616	280453117	1000	+	.	transcript_id "STRG.1032.23"; gene_id "STRG.1032";
chr1A	StringTie	exon	280453187	280453313	1000	+	.	transcript_id "STRG.1032.23"; gene_id "STRG.1032";
chr1A	StringTie	exon	280454739	280455170	1000	+	.	transcript_id "STRG.1032.23"; gene_id "STRG.1032";
chr1A	StringTie	transcript	280447554	280455170	1000	+	.	transcript_id "STRG.1032.24"; gene_id "STRG.1032"
chr1A	StringTie	exon	280447554	280447983	1000	+	.	transcript_id "STRG.1032.24"; gene_id "STRG.1032";
chr1A	StringTie	exon	280448060	280448445	1000	+	.	transcript_id "STRG.1032.24"; gene_id "STRG.1032";
chr1A	StringTie	exon	280449049	280449116	1000	+	.	transcript_id "STRG.1032.24"; gene_id "STRG.1032";
chr1A	StringTie	exon	280450787	280450954	1000	+	.	transcript_id "STRG.1032.24"; gene_id "STRG.1032";
chr1A	StringTie	exon	280451133	280451251	1000	+	.	transcript_id "STRG.1032.24"; gene_id "STRG.1032";
chr1A	StringTie	exon	280452616	280453117	1000	+	.	transcript_id "STRG.1032.24"; gene_id "STRG.1032";
chr1A	StringTie	exon	280453187	280453313	1000	+	.	transcript_id "STRG.1032.24"; gene_id "STRG.1032";
chr1A	StringTie	exon	280454739	280455170	1000	+	.	transcript_id "STRG.1032.24"; gene_id "STRG.1032";
chr1A	StringTie	transcript	280447554	280455170	1000	+	.	transcript_id "STRG.1032.25"; gene_id "STRG.1032"
chr1A	StringTie	exon	280447554	280447983	1000	+	.	transcript_id "STRG.1032.25"; gene_id "STRG.1032";
chr1A	StringTie	exon	280448060	280448445	1000	+	.	transcript_id "STRG.1032.25"; gene_id "STRG.1032";
chr1A	StringTie	exon	280449049	280449116	1000	+	.	transcript_id "STRG.1032.25"; gene_id "STRG.1032";
chr1A	StringTie	exon	280450787	280450954	1000	+	.	transcript_id "STRG.1032.25"; gene_id "STRG.1032";
chr1A	StringTie	exon	280451133	280451890	1000	+	.	transcript_id "STRG.1032.25"; gene_id "STRG.1032";
chr1A	StringTie	exon	280452616	280455170	1000	+	.	transcript_id "STRG.1032.25"; gene_id "STRG.1032";
chr1A	StringTie	transcript	280447554	280455170	1000	+	.	transcript_id "STRG.1032.3"; gene_id "STRG.1032"
chr1A	StringTie	exon	280447554	280447812	1000	+	.	transcript_id "STRG.1032.3"; gene_id "STRG.1032";
chr1A	StringTie	exon	280447893	280447983	1000	+	.	transcript_id "STRG.1032.3"; gene_id "STRG.1032";
chr1A	StringTie	exon	280448060	280448445	1000	+	.	transcript_id "STRG.1032.3"; gene_id "STRG.1032";
chr1A	StringTie	exon	280449049	280449116	1000	+	.	transcript_id "STRG.1032.3"; gene_id "STRG.1032";
chr1A	StringTie	exon	280451133	280451251	1000	+	.	transcript_id "STRG.1032.3"; gene_id "STRG.1032";
chr1A	StringTie	exon	280451458	280451890	1000	+	.	transcript_id "STRG.1032.3"; gene_id "STRG.1032";
chr1A	StringTie	exon	280452616	280453117	1000	+	.	transcript_id "STRG.1032.3"; gene_id "STRG.1032";
chr1A	StringTie	exon	280453187	280453313	1000	+	.	transcript_id "STRG.1032.3"; gene_id "STRG.1032";
chr1A	StringTie	exon	280454739	280455170	1000	+	.	transcript_id "STRG.1032.3"; gene_id "STRG.1032";
chr1A	StringTie	transcript	280447554	280455170	1000	+	.	transcript_id "STRG.1032.4"; gene_id "STRG.1032"
chr1A	StringTie	exon	280447554	280447812	1000	+	.	transcript_id "STRG.1032.4"; gene_id "STRG.1032";
chr1A	StringTie	exon	280447893	280447983	1000	+	.	transcript_id "STRG.1032.4"; gene_id "STRG.1032";
chr1A	StringTie	exon	280448060	280448445	1000	+	.	transcript_id "STRG.1032.4"; gene_id "STRG.1032";
chr1A	StringTie	exon	280449049	280449116	1000	+	.	transcript_id "STRG.1032.4"; gene_id "STRG.1032";
chr1A	StringTie	exon	280451133	280451220	1000	+	.	transcript_id "STRG.1032.4"; gene_id "STRG.1032";
chr1A	StringTie	exon	280452616	280453117	1000	+	.	transcript_id "STRG.1032.4"; gene_id "STRG.1032";
chr1A	StringTie	exon	280453187	280453313	1000	+	.	transcript_id "STRG.1032.4"; gene_id "STRG.1032";
chr1A	StringTie	exon	280454739	280455170	1000	+	.	transcript_id "STRG.1032.4"; gene_id "STRG.1032";
chr1A	StringTie	transcript	280447554	280455170	1000	+	.	transcript_id "STRG.1032.5"; gene_id "STRG.1032"
chr1A	StringTie	exon	280447554	280447812	1000	+	.	transcript_id "STRG.1032.5"; gene_id "STRG.1032";
chr1A	StringTie	exon	280447893	280447983	1000	+	.	transcript_id "STRG.1032.5"; gene_id "STRG.1032";
chr1A	StringTie	exon	280449049	280449116	1000	+	.	transcript_id "STRG.1032.5"; gene_id "STRG.1032";
chr1A	StringTie	exon	280451133	280451890	1000	+	.	transcript_id "STRG.1032.5"; gene_id "STRG.1032";
chr1A	StringTie	exon	280452616	280453117	1000	+	.	transcript_id "STRG.1032.5"; gene_id "STRG.1032";
chr1A	StringTie	exon	280453187	280453313	1000	+	.	transcript_id "STRG.1032.5"; gene_id "STRG.1032";
chr1A	StringTie	exon	280454739	280455170	1000	+	.	transcript_id "STRG.1032.5"; gene_id "STRG.1032";
chr1A	StringTie	transcript	280447554	280455170	1000	+	.	transcript_id "STRG.1032.6"; gene_id "STRG.1032"
chr1A	StringTie	exon	280447554	280447983	1000	+	.	transcript_id "STRG.1032.6"; gene_id "STRG.1032";
chr1A	StringTie	exon	280448060	280448445	1000	+	.	transcript_id "STRG.1032.6"; gene_id "STRG.1032";
chr1A	StringTie	exon	280449049	280449116	1000	+	.	transcript_id "STRG.1032.6"; gene_id "STRG.1032";
chr1A	StringTie	exon	280450787	280450954	1000	+	.	transcript_id "STRG.1032.6"; gene_id "STRG.1032";
chr1A	StringTie	exon	280451133	280451890	1000	+	.	transcript_id "STRG.1032.6"; gene_id "STRG.1032";
chr1A	StringTie	exon	280452616	280453117	1000	+	.	transcript_id "STRG.1032.6"; gene_id "STRG.1032";
chr1A	StringTie	exon	280453187	280453313	1000	+	.	transcript_id "STRG.1032.6"; gene_id "STRG.1032";
chr1A	StringTie	exon	280454739	280455170	1000	+	.	transcript_id "STRG.1032.6"; gene_id "STRG.1032";
chr1A	StringTie	transcript	280447554	280455170	1000	+	.	transcript_id "STRG.1032.7"; gene_id "STRG.1032"
chr1A	StringTie	exon	280447554	280447812	1000	+	.	transcript_id "STRG.1032.7"; gene_id "STRG.1032";
chr1A	StringTie	exon	280447893	280447983	1000	+	.	transcript_id "STRG.1032.7"; gene_id "STRG.1032";
chr1A	StringTie	exon	280449049	280449116	1000	+	.	transcript_id "STRG.1032.7"; gene_id "STRG.1032";
chr1A	StringTie	exon	280450787	280450954	1000	+	.	transcript_id "STRG.1032.7"; gene_id "STRG.1032";
chr1A	StringTie	exon	280451133	280451890	1000	+	.	transcript_id "STRG.1032.7"; gene_id "STRG.1032";
chr1A	StringTie	exon	280452616	280453117	1000	+	.	transcript_id "STRG.1032.7"; gene_id "STRG.1032";
chr1A	StringTie	exon	280453187	280453313	1000	+	.	transcript_id "STRG.1032.7"; gene_id "STRG.1032";
chr1A	StringTie	exon	280454739	280455170	1000	+	.	transcript_id "STRG.1032.7"; gene_id "STRG.1032";
chr1A	StringTie	transcript	280447554	280455170	1000	+	.	transcript_id "STRG.1032.8"; gene_id "STRG.1032"
chr1A	StringTie	exon	280447554	280447812	1000	+	.	transcript_id "STRG.1032.8"; gene_id "STRG.1032";
chr1A	StringTie	exon	280447893	280447983	1000	+	.	transcript_id "STRG.1032.8"; gene_id "STRG.1032";
chr1A	StringTie	exon	280448060	280448445	1000	+	.	transcript_id "STRG.1032.8"; gene_id "STRG.1032";
chr1A	StringTie	exon	280449049	280449116	1000	+	.	transcript_id "STRG.1032.8"; gene_id "STRG.1032";
chr1A	StringTie	exon	280452616	280453117	1000	+	.	transcript_id "STRG.1032.8"; gene_id "STRG.1032";
chr1A	StringTie	exon	280453187	280453313	1000	+	.	transcript_id "STRG.1032.8"; gene_id "STRG.1032";
chr1A	StringTie	exon	280454739	280455170	1000	+	.	transcript_id "STRG.1032.8"; gene_id "STRG.1032";
chr1A	StringTie	transcript	280447554	280455170	1000	+	.	transcript_id "STRG.1032.9"; gene_id "STRG.1032"
chr1A	StringTie	exon	280447554	280447983	1000	+	.	transcript_id "STRG.1032.9"; gene_id "STRG.1032";
chr1A	StringTie	exon	280448060	280448445	1000	+	.	transcript_id "STRG.1032.9"; gene_id "STRG.1032";
chr1A	StringTie	exon	280449049	280449116	1000	+	.	transcript_id "STRG.1032.9"; gene_id "STRG.1032";
chr1A	StringTie	exon	280451133	280451220	1000	+	.	transcript_id "STRG.1032.9"; gene_id "STRG.1032";
chr1A	StringTie	exon	280451635	280451890	1000	+	.	transcript_id "STRG.1032.9"; gene_id "STRG.1032";
chr1A	StringTie	exon	280452616	280453117	1000	+	.	transcript_id "STRG.1032.9"; gene_id "STRG.1032";
chr1A	StringTie	exon	280453187	280453664	1000	+	.	transcript_id "STRG.1032.9"; gene_id "STRG.1032";
chr1A	StringTie	exon	280454739	280455170	1000	+	.	transcript_id "STRG.1032.9"; gene_id "STRG.1032";
chr1A	StringTie	transcript	280448060	280455170	1000	+	.	transcript_id "STRG.1032.26"; gene_id "STRG.1032"
chr1A	StringTie	exon	280448060	280448445	1000	+	.	transcript_id "STRG.1032.26"; gene_id "STRG.1032";
chr1A	StringTie	exon	280449049	280449116	1000	+	.	transcript_id "STRG.1032.26"; gene_id "STRG.1032";
chr1A	StringTie	exon	280451133	280451220	1000	+	.	transcript_id "STRG.1032.26"; gene_id "STRG.1032";
chr1A	StringTie	exon	280452616	280453117	1000	+	.	transcript_id "STRG.1032.26"; gene_id "STRG.1032";
chr1A	StringTie	exon	280453187	280453664	1000	+	.	transcript_id "STRG.1032.26"; gene_id "STRG.1032";
chr1A	StringTie	exon	280454739	280455170	1000	+	.	transcript_id "STRG.1032.26"; gene_id "STRG.1032";
chr1A	StringTie	transcript	280449117	280453664	1000	+	.	transcript_id "STRG.1032.27"; gene_id "STRG.1032"
chr1A	StringTie	exon	280449117	280450691	1000	+	.	transcript_id "STRG.1032.27"; gene_id "STRG.1032";
chr1A	StringTie	exon	280450787	280450954	1000	+	.	transcript_id "STRG.1032.27"; gene_id "STRG.1032";
chr1A	StringTie	exon	280451133	280451220	1000	+	.	transcript_id "STRG.1032.27"; gene_id "STRG.1032";
chr1A	StringTie	exon	280452616	280453117	1000	+	.	transcript_id "STRG.1032.27"; gene_id "STRG.1032";
chr1A	StringTie	exon	280453187	280453664	1000	+	.	transcript_id "STRG.1032.27"; gene_id "STRG.1032";
chr1A	StringTie	transcript	280979277	280994524	1000	+	.	transcript_id "STRG.1033.1"; gene_id "STRG.1033"
chr1A	StringTie	exon	280979277	280979547	1000	+	.	transcript_id "STRG.1033.1"; gene_id "STRG.1033";
chr1A	StringTie	exon	280980263	280980350	1000	+	.	transcript_id "STRG.1033.1"; gene_id "STRG.1033";
chr1A	StringTie	exon	280981499	280981607	1000	+	.	transcript_id "STRG.1033.1"; gene_id "STRG.1033";
chr1A	StringTie	exon	280981702	280981800	1000	+	.	transcript_id "STRG.1033.1"; gene_id "STRG.1033";
chr1A	StringTie	exon	280982281	280982323	1000	+	.	transcript_id "STRG.1033.1"; gene_id "STRG.1033";
chr1A	StringTie	exon	280982946	280983017	1000	+	.	transcript_id "STRG.1033.1"; gene_id "STRG.1033";
chr1A	StringTie	exon	280983108	280983203	1000	+	.	transcript_id "STRG.1033.1"; gene_id "STRG.1033";
chr1A	StringTie	exon	280983305	280983538	1000	+	.	transcript_id "STRG.1033.1"; gene_id "STRG.1033";
chr1A	StringTie	exon	280983607	280983790	1000	+	.	transcript_id "STRG.1033.1"; gene_id "STRG.1033";
chr1A	StringTie	exon	280983943	280984054	1000	+	.	transcript_id "STRG.1033.1"; gene_id "STRG.1033";
chr1A	StringTie	exon	280984144	280984230	1000	+	.	transcript_id "STRG.1033.1"; gene_id "STRG.1033";
chr1A	StringTie	exon	280984436	280984574	1000	+	.	transcript_id "STRG.1033.1"; gene_id "STRG.1033";
chr1A	StringTie	exon	280985501	280985591	1000	+	.	transcript_id "STRG.1033.1"; gene_id "STRG.1033";
chr1A	StringTie	exon	280985712	280985774	1000	+	.	transcript_id "STRG.1033.1"; gene_id "STRG.1033";
chr1A	StringTie	exon	280985863	280985972	1000	+	.	transcript_id "STRG.1033.1"; gene_id "STRG.1033";
chr1A	StringTie	exon	280986080	280986184	1000	+	.	transcript_id "STRG.1033.1"; gene_id "STRG.1033";
chr1A	StringTie	exon	280986475	280986548	1000	+	.	transcript_id "STRG.1033.1"; gene_id "STRG.1033";
chr1A	StringTie	exon	280987033	280987108	1000	+	.	transcript_id "STRG.1033.1"; gene_id "STRG.1033";
chr1A	StringTie	exon	280987414	280987632	1000	+	.	transcript_id "STRG.1033.1"; gene_id "STRG.1033";
chr1A	StringTie	exon	280988057	280988128	1000	+	.	transcript_id "STRG.1033.1"; gene_id "STRG.1033";
chr1A	StringTie	exon	280988527	280988598	1000	+	.	transcript_id "STRG.1033.1"; gene_id "STRG.1033";
chr1A	StringTie	exon	280988692	280988756	1000	+	.	transcript_id "STRG.1033.1"; gene_id "STRG.1033";
chr1A	StringTie	exon	280988840	280988942	1000	+	.	transcript_id "STRG.1033.1"; gene_id "STRG.1033";
chr1A	StringTie	exon	280989005	280989136	1000	+	.	transcript_id "STRG.1033.1"; gene_id "STRG.1033";
chr1A	StringTie	exon	280989255	280989398	1000	+	.	transcript_id "STRG.1033.1"; gene_id "STRG.1033";
chr1A	StringTie	exon	280991569	280991676	1000	+	.	transcript_id "STRG.1033.1"; gene_id "STRG.1033";
chr1A	StringTie	exon	280991761	280991811	1000	+	.	transcript_id "STRG.1033.1"; gene_id "STRG.1033";
chr1A	StringTie	exon	280992446	280992523	1000	+	.	transcript_id "STRG.1033.1"; gene_id "STRG.1033";
chr1A	StringTie	exon	280992608	280992721	1000	+	.	transcript_id "STRG.1033.1"; gene_id "STRG.1033";
chr1A	StringTie	exon	280993256	280993452	1000	+	.	transcript_id "STRG.1033.1"; gene_id "STRG.1033";
chr1A	StringTie	exon	280993575	280993644	1000	+	.	transcript_id "STRG.1033.1"; gene_id "STRG.1033";
chr1A	StringTie	exon	280993755	280994524	1000	+	.	transcript_id "STRG.1033.1"; gene_id "STRG.1033";
chr1A	StringTie	transcript	280995384	281001082	1000	+	.	transcript_id "STRG.1034.1"; gene_id "STRG.1034"
chr1A	StringTie	exon	280995384	280995495	1000	+	.	transcript_id "STRG.1034.1"; gene_id "STRG.1034";
chr1A	StringTie	exon	280996624	280996989	1000	+	.	transcript_id "STRG.1034.1"; gene_id "STRG.1034";
chr1A	StringTie	exon	280997086	280997250	1000	+	.	transcript_id "STRG.1034.1"; gene_id "STRG.1034";
chr1A	StringTie	exon	280997575	280997757	1000	+	.	transcript_id "STRG.1034.1"; gene_id "STRG.1034";
chr1A	StringTie	exon	280997896	280998490	1000	+	.	transcript_id "STRG.1034.1"; gene_id "STRG.1034";
chr1A	StringTie	exon	280999118	280999230	1000	+	.	transcript_id "STRG.1034.1"; gene_id "STRG.1034";
chr1A	StringTie	exon	280999315	280999535	1000	+	.	transcript_id "STRG.1034.1"; gene_id "STRG.1034";
chr1A	StringTie	exon	281000285	281001082	1000	+	.	transcript_id "STRG.1034.1"; gene_id "STRG.1034";
chr1A	StringTie	transcript	280995533	281001082	1000	+	.	transcript_id "STRG.1034.2"; gene_id "STRG.1034"
chr1A	StringTie	exon	280995533	280995776	1000	+	.	transcript_id "STRG.1034.2"; gene_id "STRG.1034";
chr1A	StringTie	exon	280996624	280996989	1000	+	.	transcript_id "STRG.1034.2"; gene_id "STRG.1034";
chr1A	StringTie	exon	280997086	280997250	1000	+	.	transcript_id "STRG.1034.2"; gene_id "STRG.1034";
chr1A	StringTie	exon	280997575	280997757	1000	+	.	transcript_id "STRG.1034.2"; gene_id "STRG.1034";
chr1A	StringTie	exon	280997896	280998490	1000	+	.	transcript_id "STRG.1034.2"; gene_id "STRG.1034";
chr1A	StringTie	exon	280999118	280999230	1000	+	.	transcript_id "STRG.1034.2"; gene_id "STRG.1034";
chr1A	StringTie	exon	280999315	280999535	1000	+	.	transcript_id "STRG.1034.2"; gene_id "STRG.1034";
chr1A	StringTie	exon	281000285	281001082	1000	+	.	transcript_id "STRG.1034.2"; gene_id "STRG.1034";
chr1A	StringTie	transcript	280996461	281001082	1000	+	.	transcript_id "STRG.1034.3"; gene_id "STRG.1034"
chr1A	StringTie	exon	280996461	280996534	1000	+	.	transcript_id "STRG.1034.3"; gene_id "STRG.1034";
chr1A	StringTie	exon	280996624	280996989	1000	+	.	transcript_id "STRG.1034.3"; gene_id "STRG.1034";
chr1A	StringTie	exon	280997086	280997250	1000	+	.	transcript_id "STRG.1034.3"; gene_id "STRG.1034";
chr1A	StringTie	exon	280997575	280997757	1000	+	.	transcript_id "STRG.1034.3"; gene_id "STRG.1034";
chr1A	StringTie	exon	280997896	280998490	1000	+	.	transcript_id "STRG.1034.3"; gene_id "STRG.1034";
chr1A	StringTie	exon	280999118	280999230	1000	+	.	transcript_id "STRG.1034.3"; gene_id "STRG.1034";
chr1A	StringTie	exon	280999315	280999535	1000	+	.	transcript_id "STRG.1034.3"; gene_id "STRG.1034";
chr1A	StringTie	exon	281000285	281001082	1000	+	.	transcript_id "STRG.1034.3"; gene_id "STRG.1034";
chr1A	StringTie	transcript	281622807	281630978	1000	+	.	transcript_id "STRG.1035.1"; gene_id "STRG.1035"
chr1A	StringTie	exon	281622807	281623023	1000	+	.	transcript_id "STRG.1035.1"; gene_id "STRG.1035";
chr1A	StringTie	exon	281623131	281623342	1000	+	.	transcript_id "STRG.1035.1"; gene_id "STRG.1035";
chr1A	StringTie	exon	281623441	281623521	1000	+	.	transcript_id "STRG.1035.1"; gene_id "STRG.1035";
chr1A	StringTie	exon	281625589	281625696	1000	+	.	transcript_id "STRG.1035.1"; gene_id "STRG.1035";
chr1A	StringTie	exon	281627028	281627114	1000	+	.	transcript_id "STRG.1035.1"; gene_id "STRG.1035";
chr1A	StringTie	exon	281627184	281627279	1000	+	.	transcript_id "STRG.1035.1"; gene_id "STRG.1035";
chr1A	StringTie	exon	281629028	281629108	1000	+	.	transcript_id "STRG.1035.1"; gene_id "STRG.1035";
chr1A	StringTie	exon	281629596	281629673	1000	+	.	transcript_id "STRG.1035.1"; gene_id "STRG.1035";
chr1A	StringTie	exon	281630226	281630978	1000	+	.	transcript_id "STRG.1035.1"; gene_id "STRG.1035";
chr1A	StringTie	transcript	281622807	281630978	1000	+	.	transcript_id "STRG.1035.2"; gene_id "STRG.1035"
chr1A	StringTie	exon	281622807	281623023	1000	+	.	transcript_id "STRG.1035.2"; gene_id "STRG.1035";
chr1A	StringTie	exon	281623131	281623342	1000	+	.	transcript_id "STRG.1035.2"; gene_id "STRG.1035";
chr1A	StringTie	exon	281623441	281623521	1000	+	.	transcript_id "STRG.1035.2"; gene_id "STRG.1035";
chr1A	StringTie	exon	281625589	281625696	1000	+	.	transcript_id "STRG.1035.2"; gene_id "STRG.1035";
chr1A	StringTie	exon	281627028	281627114	1000	+	.	transcript_id "STRG.1035.2"; gene_id "STRG.1035";
chr1A	StringTie	exon	281627184	281627279	1000	+	.	transcript_id "STRG.1035.2"; gene_id "STRG.1035";
chr1A	StringTie	exon	281629028	281629108	1000	+	.	transcript_id "STRG.1035.2"; gene_id "STRG.1035";
chr1A	StringTie	exon	281630226	281630978	1000	+	.	transcript_id "STRG.1035.2"; gene_id "STRG.1035";
chr1A	StringTie	transcript	281634438	281637863	1000	-	.	transcript_id "STRG.1036.1"; gene_id "STRG.1036"
chr1A	StringTie	exon	281634438	281637863	1000	-	.	transcript_id "STRG.1036.1"; gene_id "STRG.1036";
chr1A	StringTie	transcript	282045297	282059391	1000	+	.	transcript_id "STRG.1037.1"; gene_id "STRG.1037"
chr1A	StringTie	exon	282045297	282045731	1000	+	.	transcript_id "STRG.1037.1"; gene_id "STRG.1037";
chr1A	StringTie	exon	282046555	282046632	1000	+	.	transcript_id "STRG.1037.1"; gene_id "STRG.1037";
chr1A	StringTie	exon	282046862	282046924	1000	+	.	transcript_id "STRG.1037.1"; gene_id "STRG.1037";
chr1A	StringTie	exon	282048508	282048555	1000	+	.	transcript_id "STRG.1037.1"; gene_id "STRG.1037";
chr1A	StringTie	exon	282048634	282048780	1000	+	.	transcript_id "STRG.1037.1"; gene_id "STRG.1037";
chr1A	StringTie	exon	282049577	282049708	1000	+	.	transcript_id "STRG.1037.1"; gene_id "STRG.1037";
chr1A	StringTie	exon	282050491	282050531	1000	+	.	transcript_id "STRG.1037.1"; gene_id "STRG.1037";
chr1A	StringTie	exon	282050687	282050778	1000	+	.	transcript_id "STRG.1037.1"; gene_id "STRG.1037";
chr1A	StringTie	exon	282052420	282052547	1000	+	.	transcript_id "STRG.1037.1"; gene_id "STRG.1037";
chr1A	StringTie	exon	282053043	282053118	1000	+	.	transcript_id "STRG.1037.1"; gene_id "STRG.1037";
chr1A	StringTie	exon	282053232	282053352	1000	+	.	transcript_id "STRG.1037.1"; gene_id "STRG.1037";
chr1A	StringTie	exon	282053418	282053517	1000	+	.	transcript_id "STRG.1037.1"; gene_id "STRG.1037";
chr1A	StringTie	exon	282053675	282053756	1000	+	.	transcript_id "STRG.1037.1"; gene_id "STRG.1037";
chr1A	StringTie	exon	282053853	282053935	1000	+	.	transcript_id "STRG.1037.1"; gene_id "STRG.1037";
chr1A	StringTie	exon	282054474	282054590	1000	+	.	transcript_id "STRG.1037.1"; gene_id "STRG.1037";
chr1A	StringTie	exon	282054745	282054796	1000	+	.	transcript_id "STRG.1037.1"; gene_id "STRG.1037";
chr1A	StringTie	exon	282055054	282055209	1000	+	.	transcript_id "STRG.1037.1"; gene_id "STRG.1037";
chr1A	StringTie	exon	282056256	282056379	1000	+	.	transcript_id "STRG.1037.1"; gene_id "STRG.1037";
chr1A	StringTie	exon	282056467	282056548	1000	+	.	transcript_id "STRG.1037.1"; gene_id "STRG.1037";
chr1A	StringTie	exon	282056616	282056704	1000	+	.	transcript_id "STRG.1037.1"; gene_id "STRG.1037";
chr1A	StringTie	exon	282056777	282056851	1000	+	.	transcript_id "STRG.1037.1"; gene_id "STRG.1037";
chr1A	StringTie	exon	282056955	282057009	1000	+	.	transcript_id "STRG.1037.1"; gene_id "STRG.1037";
chr1A	StringTie	exon	282057384	282057503	1000	+	.	transcript_id "STRG.1037.1"; gene_id "STRG.1037";
chr1A	StringTie	exon	282057579	282057671	1000	+	.	transcript_id "STRG.1037.1"; gene_id "STRG.1037";
chr1A	StringTie	exon	282057777	282057922	1000	+	.	transcript_id "STRG.1037.1"; gene_id "STRG.1037";
chr1A	StringTie	exon	282058346	282058523	1000	+	.	transcript_id "STRG.1037.1"; gene_id "STRG.1037";
chr1A	StringTie	exon	282058678	282059391	1000	+	.	transcript_id "STRG.1037.1"; gene_id "STRG.1037";
chr1A	StringTie	transcript	283907911	283916907	1000	-	.	transcript_id "STRG.1038.1"; gene_id "STRG.1038"
chr1A	StringTie	exon	283907911	283908425	1000	-	.	transcript_id "STRG.1038.1"; gene_id "STRG.1038";
chr1A	StringTie	exon	283908924	283908995	1000	-	.	transcript_id "STRG.1038.1"; gene_id "STRG.1038";
chr1A	StringTie	exon	283909119	283909214	1000	-	.	transcript_id "STRG.1038.1"; gene_id "STRG.1038";
chr1A	StringTie	exon	283909800	283909925	1000	-	.	transcript_id "STRG.1038.1"; gene_id "STRG.1038";
chr1A	StringTie	exon	283911687	283911744	1000	-	.	transcript_id "STRG.1038.1"; gene_id "STRG.1038";
chr1A	StringTie	exon	283912587	283912642	1000	-	.	transcript_id "STRG.1038.1"; gene_id "STRG.1038";
chr1A	StringTie	exon	283915961	283916002	1000	-	.	transcript_id "STRG.1038.1"; gene_id "STRG.1038";
chr1A	StringTie	exon	283916122	283916226	1000	-	.	transcript_id "STRG.1038.1"; gene_id "STRG.1038";
chr1A	StringTie	exon	283916319	283916433	1000	-	.	transcript_id "STRG.1038.1"; gene_id "STRG.1038";
chr1A	StringTie	exon	283916610	283916907	1000	-	.	transcript_id "STRG.1038.1"; gene_id "STRG.1038";
chr1A	StringTie	transcript	283907911	283916907	1000	-	.	transcript_id "STRG.1038.2"; gene_id "STRG.1038"
chr1A	StringTie	exon	283907911	283908425	1000	-	.	transcript_id "STRG.1038.2"; gene_id "STRG.1038";
chr1A	StringTie	exon	283908924	283908995	1000	-	.	transcript_id "STRG.1038.2"; gene_id "STRG.1038";
chr1A	StringTie	exon	283909119	283909214	1000	-	.	transcript_id "STRG.1038.2"; gene_id "STRG.1038";
chr1A	StringTie	exon	283909800	283909925	1000	-	.	transcript_id "STRG.1038.2"; gene_id "STRG.1038";
chr1A	StringTie	exon	283911687	283911744	1000	-	.	transcript_id "STRG.1038.2"; gene_id "STRG.1038";
chr1A	StringTie	exon	283912587	283912642	1000	-	.	transcript_id "STRG.1038.2"; gene_id "STRG.1038";
chr1A	StringTie	exon	283915961	283916038	1000	-	.	transcript_id "STRG.1038.2"; gene_id "STRG.1038";
chr1A	StringTie	exon	283916122	283916226	1000	-	.	transcript_id "STRG.1038.2"; gene_id "STRG.1038";
chr1A	StringTie	exon	283916319	283916433	1000	-	.	transcript_id "STRG.1038.2"; gene_id "STRG.1038";
chr1A	StringTie	exon	283916610	283916907	1000	-	.	transcript_id "STRG.1038.2"; gene_id "STRG.1038";
chr1A	StringTie	transcript	283907911	283916907	1000	-	.	transcript_id "STRG.1038.3"; gene_id "STRG.1038"
chr1A	StringTie	exon	283907911	283908425	1000	-	.	transcript_id "STRG.1038.3"; gene_id "STRG.1038";
chr1A	StringTie	exon	283908924	283908995	1000	-	.	transcript_id "STRG.1038.3"; gene_id "STRG.1038";
chr1A	StringTie	exon	283909119	283909214	1000	-	.	transcript_id "STRG.1038.3"; gene_id "STRG.1038";
chr1A	StringTie	exon	283911687	283911744	1000	-	.	transcript_id "STRG.1038.3"; gene_id "STRG.1038";
chr1A	StringTie	exon	283912587	283912642	1000	-	.	transcript_id "STRG.1038.3"; gene_id "STRG.1038";
chr1A	StringTie	exon	283915961	283916002	1000	-	.	transcript_id "STRG.1038.3"; gene_id "STRG.1038";
chr1A	StringTie	exon	283916122	283916226	1000	-	.	transcript_id "STRG.1038.3"; gene_id "STRG.1038";
chr1A	StringTie	exon	283916319	283916433	1000	-	.	transcript_id "STRG.1038.3"; gene_id "STRG.1038";
chr1A	StringTie	exon	283916610	283916907	1000	-	.	transcript_id "STRG.1038.3"; gene_id "STRG.1038";
chr1A	StringTie	transcript	283909996	283911404	1000	+	.	transcript_id "STRG.1039.1"; gene_id "STRG.1039"
chr1A	StringTie	exon	283909996	283911404	1000	+	.	transcript_id "STRG.1039.1"; gene_id "STRG.1039";
chr1A	StringTie	transcript	284213910	284218077	1000	+	.	transcript_id "STRG.1040.1"; gene_id "STRG.1040"
chr1A	StringTie	exon	284213910	284218077	1000	+	.	transcript_id "STRG.1040.1"; gene_id "STRG.1040";
chr1A	StringTie	transcript	284225929	284230820	1000	-	.	transcript_id "STRG.1041.1"; gene_id "STRG.1041"
chr1A	StringTie	exon	284225929	284226739	1000	-	.	transcript_id "STRG.1041.1"; gene_id "STRG.1041";
chr1A	StringTie	exon	284229409	284230820	1000	-	.	transcript_id "STRG.1041.1"; gene_id "STRG.1041";
chr1A	StringTie	transcript	284225929	284230820	1000	-	.	transcript_id "STRG.1041.2"; gene_id "STRG.1041"
chr1A	StringTie	exon	284225929	284227159	1000	-	.	transcript_id "STRG.1041.2"; gene_id "STRG.1041";
chr1A	StringTie	exon	284229409	284230820	1000	-	.	transcript_id "STRG.1041.2"; gene_id "STRG.1041";
chr1A	StringTie	transcript	284615515	284620531	1000	+	.	transcript_id "STRG.1042.1"; gene_id "STRG.1042"
chr1A	StringTie	exon	284615515	284616111	1000	+	.	transcript_id "STRG.1042.1"; gene_id "STRG.1042";
chr1A	StringTie	exon	284617346	284618987	1000	+	.	transcript_id "STRG.1042.1"; gene_id "STRG.1042";
chr1A	StringTie	exon	284619077	284620531	1000	+	.	transcript_id "STRG.1042.1"; gene_id "STRG.1042";
chr1A	StringTie	transcript	284615515	284620531	1000	+	.	transcript_id "STRG.1042.2"; gene_id "STRG.1042"
chr1A	StringTie	exon	284615515	284616111	1000	+	.	transcript_id "STRG.1042.2"; gene_id "STRG.1042";
chr1A	StringTie	exon	284617346	284617392	1000	+	.	transcript_id "STRG.1042.2"; gene_id "STRG.1042";
chr1A	StringTie	exon	284618919	284618987	1000	+	.	transcript_id "STRG.1042.2"; gene_id "STRG.1042";
chr1A	StringTie	exon	284619077	284620531	1000	+	.	transcript_id "STRG.1042.2"; gene_id "STRG.1042";
chr1A	StringTie	transcript	284615515	284620531	1000	+	.	transcript_id "STRG.1042.3"; gene_id "STRG.1042"
chr1A	StringTie	exon	284615515	284616111	1000	+	.	transcript_id "STRG.1042.3"; gene_id "STRG.1042";
chr1A	StringTie	exon	284617346	284617392	1000	+	.	transcript_id "STRG.1042.3"; gene_id "STRG.1042";
chr1A	StringTie	exon	284618919	284618987	1000	+	.	transcript_id "STRG.1042.3"; gene_id "STRG.1042";
chr1A	StringTie	exon	284619077	284619169	1000	+	.	transcript_id "STRG.1042.3"; gene_id "STRG.1042";
chr1A	StringTie	exon	284619237	284619324	1000	+	.	transcript_id "STRG.1042.3"; gene_id "STRG.1042";
chr1A	StringTie	exon	284619850	284620531	1000	+	.	transcript_id "STRG.1042.3"; gene_id "STRG.1042";
chr1A	StringTie	transcript	284621920	284625200	1000	+	.	transcript_id "STRG.1048.1"; gene_id "STRG.1048"
chr1A	StringTie	exon	284621920	284622043	1000	+	.	transcript_id "STRG.1048.1"; gene_id "STRG.1048";
chr1A	StringTie	exon	284622904	284623062	1000	+	.	transcript_id "STRG.1048.1"; gene_id "STRG.1048";
chr1A	StringTie	exon	284623166	284623341	1000	+	.	transcript_id "STRG.1048.1"; gene_id "STRG.1048";
chr1A	StringTie	exon	284624013	284624290	1000	+	.	transcript_id "STRG.1048.1"; gene_id "STRG.1048";
chr1A	StringTie	exon	284624381	284624516	1000	+	.	transcript_id "STRG.1048.1"; gene_id "STRG.1048";
chr1A	StringTie	exon	284624598	284624709	1000	+	.	transcript_id "STRG.1048.1"; gene_id "STRG.1048";
chr1A	StringTie	exon	284624855	284625200	1000	+	.	transcript_id "STRG.1048.1"; gene_id "STRG.1048";
chr1A	StringTie	transcript	286786000	286790438	1000	+	.	transcript_id "STRG.1043.1"; gene_id "STRG.1043"
chr1A	StringTie	exon	286786000	286786556	1000	+	.	transcript_id "STRG.1043.1"; gene_id "STRG.1043";
chr1A	StringTie	exon	286786711	286786814	1000	+	.	transcript_id "STRG.1043.1"; gene_id "STRG.1043";
chr1A	StringTie	exon	286789867	286790438	1000	+	.	transcript_id "STRG.1043.1"; gene_id "STRG.1043";
chr1A	StringTie	transcript	286972050	286973732	1000	-	.	transcript_id "STRG.1045.1"; gene_id "STRG.1045"
chr1A	StringTie	exon	286972050	286972613	1000	-	.	transcript_id "STRG.1045.1"; gene_id "STRG.1045";
chr1A	StringTie	exon	286973525	286973732	1000	-	.	transcript_id "STRG.1045.1"; gene_id "STRG.1045";
chr1A	StringTie	transcript	286973935	286974563	1000	-	.	transcript_id "STRG.1044.1"; gene_id "STRG.1044"
chr1A	StringTie	exon	286973935	286974344	1000	-	.	transcript_id "STRG.1044.1"; gene_id "STRG.1044";
chr1A	StringTie	exon	286974475	286974563	1000	-	.	transcript_id "STRG.1044.1"; gene_id "STRG.1044";
chr1A	StringTie	transcript	287055053	287057450	1000	-	.	transcript_id "STRG.1046.1"; gene_id "STRG.1046"
chr1A	StringTie	exon	287055053	287055558	1000	-	.	transcript_id "STRG.1046.1"; gene_id "STRG.1046";
chr1A	StringTie	exon	287055650	287055745	1000	-	.	transcript_id "STRG.1046.1"; gene_id "STRG.1046";
chr1A	StringTie	exon	287056236	287057450	1000	-	.	transcript_id "STRG.1046.1"; gene_id "STRG.1046";
chr1A	StringTie	transcript	287055053	287057450	1000	-	.	transcript_id "STRG.1046.2"; gene_id "STRG.1046"
chr1A	StringTie	exon	287055053	287055558	1000	-	.	transcript_id "STRG.1046.2"; gene_id "STRG.1046";
chr1A	StringTie	exon	287055650	287057450	1000	-	.	transcript_id "STRG.1046.2"; gene_id "STRG.1046";
chr1A	StringTie	transcript	287774477	287776634	1000	+	.	transcript_id "STRG.1047.1"; gene_id "STRG.1047"
chr1A	StringTie	exon	287774477	287775848	1000	+	.	transcript_id "STRG.1047.1"; gene_id "STRG.1047";
chr1A	StringTie	exon	287775939	287776634	1000	+	.	transcript_id "STRG.1047.1"; gene_id "STRG.1047";
chr1A	StringTie	transcript	287774477	287776634	1000	+	.	transcript_id "STRG.1047.2"; gene_id "STRG.1047"
chr1A	StringTie	exon	287774477	287774980	1000	+	.	transcript_id "STRG.1047.2"; gene_id "STRG.1047";
chr1A	StringTie	exon	287775746	287775848	1000	+	.	transcript_id "STRG.1047.2"; gene_id "STRG.1047";
chr1A	StringTie	exon	287775939	287776634	1000	+	.	transcript_id "STRG.1047.2"; gene_id "STRG.1047";
chr1A	StringTie	transcript	288294504	288299246	1000	-	.	transcript_id "STRG.1049.1"; gene_id "STRG.1049"
chr1A	StringTie	exon	288294504	288298115	1000	-	.	transcript_id "STRG.1049.1"; gene_id "STRG.1049";
chr1A	StringTie	exon	288298845	288299246	1000	-	.	transcript_id "STRG.1049.1"; gene_id "STRG.1049";
chr1A	StringTie	transcript	288315076	288317255	1000	-	.	transcript_id "STRG.1050.1"; gene_id "STRG.1050"
chr1A	StringTie	exon	288315076	288315440	1000	-	.	transcript_id "STRG.1050.1"; gene_id "STRG.1050";
chr1A	StringTie	exon	288315530	288317255	1000	-	.	transcript_id "STRG.1050.1"; gene_id "STRG.1050";
chr1A	StringTie	transcript	288315076	288317255	1000	-	.	transcript_id "STRG.1050.2"; gene_id "STRG.1050"
chr1A	StringTie	exon	288315076	288315440	1000	-	.	transcript_id "STRG.1050.2"; gene_id "STRG.1050";
chr1A	StringTie	exon	288315530	288315678	1000	-	.	transcript_id "STRG.1050.2"; gene_id "STRG.1050";
chr1A	StringTie	exon	288316556	288317255	1000	-	.	transcript_id "STRG.1050.2"; gene_id "STRG.1050";
chr1A	StringTie	transcript	288315679	288317255	1000	-	.	transcript_id "STRG.1050.3"; gene_id "STRG.1050"
chr1A	StringTie	exon	288315679	288316187	1000	-	.	transcript_id "STRG.1050.3"; gene_id "STRG.1050";
chr1A	StringTie	exon	288316556	288317255	1000	-	.	transcript_id "STRG.1050.3"; gene_id "STRG.1050";
chr1A	StringTie	transcript	288317407	288319507	1000	+	.	transcript_id "STRG.1051.1"; gene_id "STRG.1051"
chr1A	StringTie	exon	288317407	288318755	1000	+	.	transcript_id "STRG.1051.1"; gene_id "STRG.1051";
chr1A	StringTie	exon	288318857	288319507	1000	+	.	transcript_id "STRG.1051.1"; gene_id "STRG.1051";
chr1A	StringTie	transcript	288560560	288567964	1000	+	.	transcript_id "STRG.1053.1"; gene_id "STRG.1053"
chr1A	StringTie	exon	288560560	288561131	1000	+	.	transcript_id "STRG.1053.1"; gene_id "STRG.1053";
chr1A	StringTie	exon	288561514	288563564	1000	+	.	transcript_id "STRG.1053.1"; gene_id "STRG.1053";
chr1A	StringTie	exon	288563658	288564441	1000	+	.	transcript_id "STRG.1053.1"; gene_id "STRG.1053";
chr1A	StringTie	exon	288565108	288565269	1000	+	.	transcript_id "STRG.1053.1"; gene_id "STRG.1053";
chr1A	StringTie	exon	288567053	288567203	1000	+	.	transcript_id "STRG.1053.1"; gene_id "STRG.1053";
chr1A	StringTie	exon	288567281	288567964	1000	+	.	transcript_id "STRG.1053.1"; gene_id "STRG.1053";
chr1A	StringTie	transcript	288560560	288567964	1000	+	.	transcript_id "STRG.1053.2"; gene_id "STRG.1053"
chr1A	StringTie	exon	288560560	288561131	1000	+	.	transcript_id "STRG.1053.2"; gene_id "STRG.1053";
chr1A	StringTie	exon	288561514	288563564	1000	+	.	transcript_id "STRG.1053.2"; gene_id "STRG.1053";
chr1A	StringTie	exon	288563658	288564441	1000	+	.	transcript_id "STRG.1053.2"; gene_id "STRG.1053";
chr1A	StringTie	exon	288567053	288567203	1000	+	.	transcript_id "STRG.1053.2"; gene_id "STRG.1053";
chr1A	StringTie	exon	288567281	288567964	1000	+	.	transcript_id "STRG.1053.2"; gene_id "STRG.1053";
chr1A	StringTie	transcript	288560560	288567964	1000	+	.	transcript_id "STRG.1053.3"; gene_id "STRG.1053"
chr1A	StringTie	exon	288560560	288561131	1000	+	.	transcript_id "STRG.1053.3"; gene_id "STRG.1053";
chr1A	StringTie	exon	288561514	288563564	1000	+	.	transcript_id "STRG.1053.3"; gene_id "STRG.1053";
chr1A	StringTie	exon	288563658	288564441	1000	+	.	transcript_id "STRG.1053.3"; gene_id "STRG.1053";
chr1A	StringTie	exon	288565108	288565269	1000	+	.	transcript_id "STRG.1053.3"; gene_id "STRG.1053";
chr1A	StringTie	exon	288565935	288565984	1000	+	.	transcript_id "STRG.1053.3"; gene_id "STRG.1053";
chr1A	StringTie	exon	288567053	288567203	1000	+	.	transcript_id "STRG.1053.3"; gene_id "STRG.1053";
chr1A	StringTie	exon	288567281	288567964	1000	+	.	transcript_id "STRG.1053.3"; gene_id "STRG.1053";
chr1A	StringTie	transcript	288560560	288567964	1000	+	.	transcript_id "STRG.1053.4"; gene_id "STRG.1053"
chr1A	StringTie	exon	288560560	288561131	1000	+	.	transcript_id "STRG.1053.4"; gene_id "STRG.1053";
chr1A	StringTie	exon	288561514	288563564	1000	+	.	transcript_id "STRG.1053.4"; gene_id "STRG.1053";
chr1A	StringTie	exon	288563658	288564441	1000	+	.	transcript_id "STRG.1053.4"; gene_id "STRG.1053";
chr1A	StringTie	exon	288565108	288565269	1000	+	.	transcript_id "STRG.1053.4"; gene_id "STRG.1053";
chr1A	StringTie	exon	288567281	288567964	1000	+	.	transcript_id "STRG.1053.4"; gene_id "STRG.1053";
chr1A	StringTie	transcript	288560560	288567964	1000	+	.	transcript_id "STRG.1053.5"; gene_id "STRG.1053"
chr1A	StringTie	exon	288560560	288561131	1000	+	.	transcript_id "STRG.1053.5"; gene_id "STRG.1053";
chr1A	StringTie	exon	288561514	288563564	1000	+	.	transcript_id "STRG.1053.5"; gene_id "STRG.1053";
chr1A	StringTie	exon	288563658	288564441	1000	+	.	transcript_id "STRG.1053.5"; gene_id "STRG.1053";
chr1A	StringTie	exon	288565935	288565984	1000	+	.	transcript_id "STRG.1053.5"; gene_id "STRG.1053";
chr1A	StringTie	exon	288567053	288567203	1000	+	.	transcript_id "STRG.1053.5"; gene_id "STRG.1053";
chr1A	StringTie	exon	288567281	288567964	1000	+	.	transcript_id "STRG.1053.5"; gene_id "STRG.1053";
chr1A	StringTie	transcript	288792468	288796199	1000	+	.	transcript_id "STRG.1052.1"; gene_id "STRG.1052"
chr1A	StringTie	exon	288792468	288792810	1000	+	.	transcript_id "STRG.1052.1"; gene_id "STRG.1052";
chr1A	StringTie	exon	288793239	288793336	1000	+	.	transcript_id "STRG.1052.1"; gene_id "STRG.1052";
chr1A	StringTie	exon	288793459	288793489	1000	+	.	transcript_id "STRG.1052.1"; gene_id "STRG.1052";
chr1A	StringTie	exon	288794734	288794833	1000	+	.	transcript_id "STRG.1052.1"; gene_id "STRG.1052";
chr1A	StringTie	exon	288795241	288795311	1000	+	.	transcript_id "STRG.1052.1"; gene_id "STRG.1052";
chr1A	StringTie	exon	288795405	288795548	1000	+	.	transcript_id "STRG.1052.1"; gene_id "STRG.1052";
chr1A	StringTie	exon	288795646	288796199	1000	+	.	transcript_id "STRG.1052.1"; gene_id "STRG.1052";
chr1A	StringTie	transcript	288850014	288854312	1000	-	.	transcript_id "STRG.1054.2"; gene_id "STRG.1054"
chr1A	StringTie	exon	288850014	288853272	1000	-	.	transcript_id "STRG.1054.2"; gene_id "STRG.1054";
chr1A	StringTie	exon	288853629	288854312	1000	-	.	transcript_id "STRG.1054.2"; gene_id "STRG.1054";
chr1A	StringTie	transcript	288850014	288854937	1000	-	.	transcript_id "STRG.1054.1"; gene_id "STRG.1054"
chr1A	StringTie	exon	288850014	288850537	1000	-	.	transcript_id "STRG.1054.1"; gene_id "STRG.1054";
chr1A	StringTie	exon	288852064	288852229	1000	-	.	transcript_id "STRG.1054.1"; gene_id "STRG.1054";
chr1A	StringTie	exon	288853153	288853272	1000	-	.	transcript_id "STRG.1054.1"; gene_id "STRG.1054";
chr1A	StringTie	exon	288853629	288853736	1000	-	.	transcript_id "STRG.1054.1"; gene_id "STRG.1054";
chr1A	StringTie	exon	288854313	288854420	1000	-	.	transcript_id "STRG.1054.1"; gene_id "STRG.1054";
chr1A	StringTie	exon	288854619	288854937	1000	-	.	transcript_id "STRG.1054.1"; gene_id "STRG.1054";
chr1A	StringTie	transcript	288850014	288854937	1000	-	.	transcript_id "STRG.1054.3"; gene_id "STRG.1054"
chr1A	StringTie	exon	288850014	288850537	1000	-	.	transcript_id "STRG.1054.3"; gene_id "STRG.1054";
chr1A	StringTie	exon	288852064	288852229	1000	-	.	transcript_id "STRG.1054.3"; gene_id "STRG.1054";
chr1A	StringTie	exon	288853153	288853272	1000	-	.	transcript_id "STRG.1054.3"; gene_id "STRG.1054";
chr1A	StringTie	exon	288853629	288854420	1000	-	.	transcript_id "STRG.1054.3"; gene_id "STRG.1054";
chr1A	StringTie	exon	288854619	288854937	1000	-	.	transcript_id "STRG.1054.3"; gene_id "STRG.1054";
chr1A	StringTie	transcript	288957534	288962187	1000	+	.	transcript_id "STRG.1055.1"; gene_id "STRG.1055"
chr1A	StringTie	exon	288957534	288957774	1000	+	.	transcript_id "STRG.1055.1"; gene_id "STRG.1055";
chr1A	StringTie	exon	288960371	288960458	1000	+	.	transcript_id "STRG.1055.1"; gene_id "STRG.1055";
chr1A	StringTie	exon	288961495	288961625	1000	+	.	transcript_id "STRG.1055.1"; gene_id "STRG.1055";
chr1A	StringTie	exon	288961709	288962187	1000	+	.	transcript_id "STRG.1055.1"; gene_id "STRG.1055";
chr1A	StringTie	transcript	289062385	289066810	1000	+	.	transcript_id "STRG.1057.1"; gene_id "STRG.1057"
chr1A	StringTie	exon	289062385	289062776	1000	+	.	transcript_id "STRG.1057.1"; gene_id "STRG.1057";
chr1A	StringTie	exon	289064792	289064956	1000	+	.	transcript_id "STRG.1057.1"; gene_id "STRG.1057";
chr1A	StringTie	exon	289065098	289065282	1000	+	.	transcript_id "STRG.1057.1"; gene_id "STRG.1057";
chr1A	StringTie	exon	289065373	289065440	1000	+	.	transcript_id "STRG.1057.1"; gene_id "STRG.1057";
chr1A	StringTie	exon	289065535	289065667	1000	+	.	transcript_id "STRG.1057.1"; gene_id "STRG.1057";
chr1A	StringTie	exon	289065792	289065953	1000	+	.	transcript_id "STRG.1057.1"; gene_id "STRG.1057";
chr1A	StringTie	exon	289066045	289066320	1000	+	.	transcript_id "STRG.1057.1"; gene_id "STRG.1057";
chr1A	StringTie	exon	289066401	289066810	1000	+	.	transcript_id "STRG.1057.1"; gene_id "STRG.1057";
chr1A	StringTie	transcript	289219731	289222696	1000	+	.	transcript_id "STRG.1056.1"; gene_id "STRG.1056"
chr1A	StringTie	exon	289219731	289220286	1000	+	.	transcript_id "STRG.1056.1"; gene_id "STRG.1056";
chr1A	StringTie	exon	289220743	289220960	1000	+	.	transcript_id "STRG.1056.1"; gene_id "STRG.1056";
chr1A	StringTie	exon	289221626	289221706	1000	+	.	transcript_id "STRG.1056.1"; gene_id "STRG.1056";
chr1A	StringTie	exon	289222476	289222696	1000	+	.	transcript_id "STRG.1056.1"; gene_id "STRG.1056";
chr1A	StringTie	transcript	289614891	289626781	1000	+	.	transcript_id "STRG.1058.1"; gene_id "STRG.1058"
chr1A	StringTie	exon	289614891	289615328	1000	+	.	transcript_id "STRG.1058.1"; gene_id "STRG.1058";
chr1A	StringTie	exon	289617070	289617144	1000	+	.	transcript_id "STRG.1058.1"; gene_id "STRG.1058";
chr1A	StringTie	exon	289617231	289617284	1000	+	.	transcript_id "STRG.1058.1"; gene_id "STRG.1058";
chr1A	StringTie	exon	289617390	289617455	1000	+	.	transcript_id "STRG.1058.1"; gene_id "STRG.1058";
chr1A	StringTie	exon	289617543	289617601	1000	+	.	transcript_id "STRG.1058.1"; gene_id "STRG.1058";
chr1A	StringTie	exon	289618269	289618303	1000	+	.	transcript_id "STRG.1058.1"; gene_id "STRG.1058";
chr1A	StringTie	exon	289618496	289618585	1000	+	.	transcript_id "STRG.1058.1"; gene_id "STRG.1058";
chr1A	StringTie	exon	289622106	289622152	1000	+	.	transcript_id "STRG.1058.1"; gene_id "STRG.1058";
chr1A	StringTie	exon	289622226	289622326	1000	+	.	transcript_id "STRG.1058.1"; gene_id "STRG.1058";
chr1A	StringTie	exon	289622538	289622633	1000	+	.	transcript_id "STRG.1058.1"; gene_id "STRG.1058";
chr1A	StringTie	exon	289622716	289622780	1000	+	.	transcript_id "STRG.1058.1"; gene_id "STRG.1058";
chr1A	StringTie	exon	289622858	289622929	1000	+	.	transcript_id "STRG.1058.1"; gene_id "STRG.1058";
chr1A	StringTie	exon	289623014	289623160	1000	+	.	transcript_id "STRG.1058.1"; gene_id "STRG.1058";
chr1A	StringTie	exon	289623249	289623565	1000	+	.	transcript_id "STRG.1058.1"; gene_id "STRG.1058";
chr1A	StringTie	exon	289624317	289624380	1000	+	.	transcript_id "STRG.1058.1"; gene_id "STRG.1058";
chr1A	StringTie	exon	289624464	289624639	1000	+	.	transcript_id "STRG.1058.1"; gene_id "STRG.1058";
chr1A	StringTie	exon	289624825	289624926	1000	+	.	transcript_id "STRG.1058.1"; gene_id "STRG.1058";
chr1A	StringTie	exon	289625007	289625057	1000	+	.	transcript_id "STRG.1058.1"; gene_id "STRG.1058";
chr1A	StringTie	exon	289625150	289625293	1000	+	.	transcript_id "STRG.1058.1"; gene_id "STRG.1058";
chr1A	StringTie	exon	289625379	289625474	1000	+	.	transcript_id "STRG.1058.1"; gene_id "STRG.1058";
chr1A	StringTie	exon	289626049	289626150	1000	+	.	transcript_id "STRG.1058.1"; gene_id "STRG.1058";
chr1A	StringTie	exon	289626259	289626781	1000	+	.	transcript_id "STRG.1058.1"; gene_id "STRG.1058";
chr1A	StringTie	transcript	290124906	290129654	1000	+	.	transcript_id "STRG.1059.1"; gene_id "STRG.1059"
chr1A	StringTie	exon	290124906	290125320	1000	+	.	transcript_id "STRG.1059.1"; gene_id "STRG.1059";
chr1A	StringTie	exon	290125455	290126591	1000	+	.	transcript_id "STRG.1059.1"; gene_id "STRG.1059";
chr1A	StringTie	exon	290128223	290129109	1000	+	.	transcript_id "STRG.1059.1"; gene_id "STRG.1059";
chr1A	StringTie	exon	290129234	290129654	1000	+	.	transcript_id "STRG.1059.1"; gene_id "STRG.1059";
chr1A	StringTie	transcript	290128479	290129654	1000	+	.	transcript_id "STRG.1059.2"; gene_id "STRG.1059"
chr1A	StringTie	exon	290128479	290129109	1000	+	.	transcript_id "STRG.1059.2"; gene_id "STRG.1059";
chr1A	StringTie	exon	290129234	290129654	1000	+	.	transcript_id "STRG.1059.2"; gene_id "STRG.1059";
chr1A	StringTie	transcript	290342274	290347045	1000	+	.	transcript_id "STRG.1060.1"; gene_id "STRG.1060"
chr1A	StringTie	exon	290342274	290342544	1000	+	.	transcript_id "STRG.1060.1"; gene_id "STRG.1060";
chr1A	StringTie	exon	290342620	290344326	1000	+	.	transcript_id "STRG.1060.1"; gene_id "STRG.1060";
chr1A	StringTie	exon	290344932	290347045	1000	+	.	transcript_id "STRG.1060.1"; gene_id "STRG.1060";
chr1A	StringTie	transcript	290342274	290347045	1000	+	.	transcript_id "STRG.1060.2"; gene_id "STRG.1060"
chr1A	StringTie	exon	290342274	290342544	1000	+	.	transcript_id "STRG.1060.2"; gene_id "STRG.1060";
chr1A	StringTie	exon	290342620	290342872	1000	+	.	transcript_id "STRG.1060.2"; gene_id "STRG.1060";
chr1A	StringTie	exon	290343706	290344326	1000	+	.	transcript_id "STRG.1060.2"; gene_id "STRG.1060";
chr1A	StringTie	exon	290344932	290347045	1000	+	.	transcript_id "STRG.1060.2"; gene_id "STRG.1060";
chr1A	StringTie	transcript	290342274	290347045	1000	+	.	transcript_id "STRG.1060.3"; gene_id "STRG.1060"
chr1A	StringTie	exon	290342274	290342544	1000	+	.	transcript_id "STRG.1060.3"; gene_id "STRG.1060";
chr1A	StringTie	exon	290342620	290342872	1000	+	.	transcript_id "STRG.1060.3"; gene_id "STRG.1060";
chr1A	StringTie	exon	290343706	290344326	1000	+	.	transcript_id "STRG.1060.3"; gene_id "STRG.1060";
chr1A	StringTie	exon	290344932	290345395	1000	+	.	transcript_id "STRG.1060.3"; gene_id "STRG.1060";
chr1A	StringTie	exon	290345559	290347045	1000	+	.	transcript_id "STRG.1060.3"; gene_id "STRG.1060";
chr1A	StringTie	transcript	290342274	290347045	1000	+	.	transcript_id "STRG.1060.4"; gene_id "STRG.1060"
chr1A	StringTie	exon	290342274	290342544	1000	+	.	transcript_id "STRG.1060.4"; gene_id "STRG.1060";
chr1A	StringTie	exon	290342620	290342872	1000	+	.	transcript_id "STRG.1060.4"; gene_id "STRG.1060";
chr1A	StringTie	exon	290343706	290343781	1000	+	.	transcript_id "STRG.1060.4"; gene_id "STRG.1060";
chr1A	StringTie	exon	290344107	290344326	1000	+	.	transcript_id "STRG.1060.4"; gene_id "STRG.1060";
chr1A	StringTie	exon	290344932	290345395	1000	+	.	transcript_id "STRG.1060.4"; gene_id "STRG.1060";
chr1A	StringTie	exon	290345559	290345633	1000	+	.	transcript_id "STRG.1060.4"; gene_id "STRG.1060";
chr1A	StringTie	exon	290345769	290347045	1000	+	.	transcript_id "STRG.1060.4"; gene_id "STRG.1060";
chr1A	StringTie	transcript	290342274	290347045	1000	+	.	transcript_id "STRG.1060.5"; gene_id "STRG.1060"
chr1A	StringTie	exon	290342274	290342544	1000	+	.	transcript_id "STRG.1060.5"; gene_id "STRG.1060";
chr1A	StringTie	exon	290342620	290347045	1000	+	.	transcript_id "STRG.1060.5"; gene_id "STRG.1060";
chr1A	StringTie	transcript	291707501	291718111	1000	+	.	transcript_id "STRG.1062.1"; gene_id "STRG.1062"
chr1A	StringTie	exon	291707501	291707989	1000	+	.	transcript_id "STRG.1062.1"; gene_id "STRG.1062";
chr1A	StringTie	exon	291708474	291708797	1000	+	.	transcript_id "STRG.1062.1"; gene_id "STRG.1062";
chr1A	StringTie	exon	291709034	291709193	1000	+	.	transcript_id "STRG.1062.1"; gene_id "STRG.1062";
chr1A	StringTie	exon	291709295	291709377	1000	+	.	transcript_id "STRG.1062.1"; gene_id "STRG.1062";
chr1A	StringTie	exon	291709469	291709559	1000	+	.	transcript_id "STRG.1062.1"; gene_id "STRG.1062";
chr1A	StringTie	exon	291709655	291709750	1000	+	.	transcript_id "STRG.1062.1"; gene_id "STRG.1062";
chr1A	StringTie	exon	291710189	291710302	1000	+	.	transcript_id "STRG.1062.1"; gene_id "STRG.1062";
chr1A	StringTie	exon	291710413	291710496	1000	+	.	transcript_id "STRG.1062.1"; gene_id "STRG.1062";
chr1A	StringTie	exon	291710588	291710743	1000	+	.	transcript_id "STRG.1062.1"; gene_id "STRG.1062";
chr1A	StringTie	exon	291710833	291710907	1000	+	.	transcript_id "STRG.1062.1"; gene_id "STRG.1062";
chr1A	StringTie	exon	291711739	291711845	1000	+	.	transcript_id "STRG.1062.1"; gene_id "STRG.1062";
chr1A	StringTie	exon	291711933	291712113	1000	+	.	transcript_id "STRG.1062.1"; gene_id "STRG.1062";
chr1A	StringTie	exon	291712443	291712631	1000	+	.	transcript_id "STRG.1062.1"; gene_id "STRG.1062";
chr1A	StringTie	exon	291713044	291713118	1000	+	.	transcript_id "STRG.1062.1"; gene_id "STRG.1062";
chr1A	StringTie	exon	291713294	291713428	1000	+	.	transcript_id "STRG.1062.1"; gene_id "STRG.1062";
chr1A	StringTie	exon	291716124	291716443	1000	+	.	transcript_id "STRG.1062.1"; gene_id "STRG.1062";
chr1A	StringTie	exon	291716675	291716780	1000	+	.	transcript_id "STRG.1062.1"; gene_id "STRG.1062";
chr1A	StringTie	exon	291716950	291717099	1000	+	.	transcript_id "STRG.1062.1"; gene_id "STRG.1062";
chr1A	StringTie	exon	291717413	291718111	1000	+	.	transcript_id "STRG.1062.1"; gene_id "STRG.1062";
chr1A	StringTie	transcript	291783990	291790111	1000	+	.	transcript_id "STRG.1061.1"; gene_id "STRG.1061"
chr1A	StringTie	exon	291783990	291785699	1000	+	.	transcript_id "STRG.1061.1"; gene_id "STRG.1061";
chr1A	StringTie	exon	291785796	291786042	1000	+	.	transcript_id "STRG.1061.1"; gene_id "STRG.1061";
chr1A	StringTie	exon	291789471	291790111	1000	+	.	transcript_id "STRG.1061.1"; gene_id "STRG.1061";
chr1A	StringTie	transcript	291790503	291800825	1000	+	.	transcript_id "STRG.1063.1"; gene_id "STRG.1063"
chr1A	StringTie	exon	291790503	291791281	1000	+	.	transcript_id "STRG.1063.1"; gene_id "STRG.1063";
chr1A	StringTie	exon	291795738	291797575	1000	+	.	transcript_id "STRG.1063.1"; gene_id "STRG.1063";
chr1A	StringTie	exon	291797665	291800825	1000	+	.	transcript_id "STRG.1063.1"; gene_id "STRG.1063";
chr1A	StringTie	transcript	291790503	291800825	1000	+	.	transcript_id "STRG.1063.2"; gene_id "STRG.1063"
chr1A	StringTie	exon	291790503	291791281	1000	+	.	transcript_id "STRG.1063.2"; gene_id "STRG.1063";
chr1A	StringTie	exon	291795738	291796231	1000	+	.	transcript_id "STRG.1063.2"; gene_id "STRG.1063";
chr1A	StringTie	exon	291797398	291797575	1000	+	.	transcript_id "STRG.1063.2"; gene_id "STRG.1063";
chr1A	StringTie	exon	291797665	291800825	1000	+	.	transcript_id "STRG.1063.2"; gene_id "STRG.1063";
chr1A	StringTie	transcript	291790503	291800825	1000	+	.	transcript_id "STRG.1063.3"; gene_id "STRG.1063"
chr1A	StringTie	exon	291790503	291791281	1000	+	.	transcript_id "STRG.1063.3"; gene_id "STRG.1063";
chr1A	StringTie	exon	291795738	291796231	1000	+	.	transcript_id "STRG.1063.3"; gene_id "STRG.1063";
chr1A	StringTie	exon	291796721	291796948	1000	+	.	transcript_id "STRG.1063.3"; gene_id "STRG.1063";
chr1A	StringTie	exon	291797398	291797575	1000	+	.	transcript_id "STRG.1063.3"; gene_id "STRG.1063";
chr1A	StringTie	exon	291797665	291800825	1000	+	.	transcript_id "STRG.1063.3"; gene_id "STRG.1063";
chr1A	StringTie	transcript	291862138	291867647	1000	-	.	transcript_id "STRG.1064.1"; gene_id "STRG.1064"
chr1A	StringTie	exon	291862138	291863710	1000	-	.	transcript_id "STRG.1064.1"; gene_id "STRG.1064";
chr1A	StringTie	exon	291864097	291864316	1000	-	.	transcript_id "STRG.1064.1"; gene_id "STRG.1064";
chr1A	StringTie	exon	291867184	291867647	1000	-	.	transcript_id "STRG.1064.1"; gene_id "STRG.1064";
chr1A	StringTie	transcript	292231045	292233931	1000	-	.	transcript_id "STRG.1065.1"; gene_id "STRG.1065"
chr1A	StringTie	exon	292231045	292232510	1000	-	.	transcript_id "STRG.1065.1"; gene_id "STRG.1065";
chr1A	StringTie	exon	292232640	292232768	1000	-	.	transcript_id "STRG.1065.1"; gene_id "STRG.1065";
chr1A	StringTie	exon	292233198	292233266	1000	-	.	transcript_id "STRG.1065.1"; gene_id "STRG.1065";
chr1A	StringTie	exon	292233409	292233931	1000	-	.	transcript_id "STRG.1065.1"; gene_id "STRG.1065";
chr1A	StringTie	transcript	292231045	292233931	1000	-	.	transcript_id "STRG.1065.2"; gene_id "STRG.1065"
chr1A	StringTie	exon	292231045	292231382	1000	-	.	transcript_id "STRG.1065.2"; gene_id "STRG.1065";
chr1A	StringTie	exon	292232364	292232510	1000	-	.	transcript_id "STRG.1065.2"; gene_id "STRG.1065";
chr1A	StringTie	exon	292232640	292232768	1000	-	.	transcript_id "STRG.1065.2"; gene_id "STRG.1065";
chr1A	StringTie	exon	292233198	292233266	1000	-	.	transcript_id "STRG.1065.2"; gene_id "STRG.1065";
chr1A	StringTie	exon	292233409	292233931	1000	-	.	transcript_id "STRG.1065.2"; gene_id "STRG.1065";
chr1A	StringTie	transcript	292556465	292558259	1000	-	.	transcript_id "STRG.1066.1"; gene_id "STRG.1066"
chr1A	StringTie	exon	292556465	292558259	1000	-	.	transcript_id "STRG.1066.1"; gene_id "STRG.1066";
chr1A	StringTie	transcript	293295101	293306495	1000	+	.	transcript_id "STRG.1068.1"; gene_id "STRG.1068"
chr1A	StringTie	exon	293295101	293295546	1000	+	.	transcript_id "STRG.1068.1"; gene_id "STRG.1068";
chr1A	StringTie	exon	293305700	293306495	1000	+	.	transcript_id "STRG.1068.1"; gene_id "STRG.1068";
chr1A	StringTie	transcript	293420595	293423663	1000	-	.	transcript_id "STRG.1067.1"; gene_id "STRG.1067"
chr1A	StringTie	exon	293420595	293421754	1000	-	.	transcript_id "STRG.1067.1"; gene_id "STRG.1067";
chr1A	StringTie	exon	293422330	293423060	1000	-	.	transcript_id "STRG.1067.1"; gene_id "STRG.1067";
chr1A	StringTie	exon	293423165	293423663	1000	-	.	transcript_id "STRG.1067.1"; gene_id "STRG.1067";
chr1A	StringTie	transcript	293594423	293597758	1000	-	.	transcript_id "STRG.1069.1"; gene_id "STRG.1069"
chr1A	StringTie	exon	293594423	293595396	1000	-	.	transcript_id "STRG.1069.1"; gene_id "STRG.1069";
chr1A	StringTie	exon	293597337	293597465	1000	-	.	transcript_id "STRG.1069.1"; gene_id "STRG.1069";
chr1A	StringTie	exon	293597609	293597758	1000	-	.	transcript_id "STRG.1069.1"; gene_id "STRG.1069";
chr1A	StringTie	transcript	293823371	293830780	1000	-	.	transcript_id "STRG.1070.1"; gene_id "STRG.1070"
chr1A	StringTie	exon	293823371	293823864	1000	-	.	transcript_id "STRG.1070.1"; gene_id "STRG.1070";
chr1A	StringTie	exon	293825345	293825459	1000	-	.	transcript_id "STRG.1070.1"; gene_id "STRG.1070";
chr1A	StringTie	exon	293825629	293825691	1000	-	.	transcript_id "STRG.1070.1"; gene_id "STRG.1070";
chr1A	StringTie	exon	293825930	293825972	1000	-	.	transcript_id "STRG.1070.1"; gene_id "STRG.1070";
chr1A	StringTie	exon	293826045	293826179	1000	-	.	transcript_id "STRG.1070.1"; gene_id "STRG.1070";
chr1A	StringTie	exon	293830324	293830780	1000	-	.	transcript_id "STRG.1070.1"; gene_id "STRG.1070";
chr1A	StringTie	transcript	293823371	293830780	1000	-	.	transcript_id "STRG.1070.2"; gene_id "STRG.1070"
chr1A	StringTie	exon	293823371	293823864	1000	-	.	transcript_id "STRG.1070.2"; gene_id "STRG.1070";
chr1A	StringTie	exon	293825345	293825459	1000	-	.	transcript_id "STRG.1070.2"; gene_id "STRG.1070";
chr1A	StringTie	exon	293825930	293825972	1000	-	.	transcript_id "STRG.1070.2"; gene_id "STRG.1070";
chr1A	StringTie	exon	293826045	293826179	1000	-	.	transcript_id "STRG.1070.2"; gene_id "STRG.1070";
chr1A	StringTie	exon	293830324	293830780	1000	-	.	transcript_id "STRG.1070.2"; gene_id "STRG.1070";
chr1A	StringTie	transcript	293823371	293830780	1000	-	.	transcript_id "STRG.1070.3"; gene_id "STRG.1070"
chr1A	StringTie	exon	293823371	293823864	1000	-	.	transcript_id "STRG.1070.3"; gene_id "STRG.1070";
chr1A	StringTie	exon	293825345	293825691	1000	-	.	transcript_id "STRG.1070.3"; gene_id "STRG.1070";
chr1A	StringTie	exon	293825930	293825972	1000	-	.	transcript_id "STRG.1070.3"; gene_id "STRG.1070";
chr1A	StringTie	exon	293826045	293826179	1000	-	.	transcript_id "STRG.1070.3"; gene_id "STRG.1070";
chr1A	StringTie	exon	293830324	293830780	1000	-	.	transcript_id "STRG.1070.3"; gene_id "STRG.1070";
chr1A	StringTie	transcript	294485842	294492194	1000	+	.	transcript_id "STRG.1071.1"; gene_id "STRG.1071"
chr1A	StringTie	exon	294485842	294486373	1000	+	.	transcript_id "STRG.1071.1"; gene_id "STRG.1071";
chr1A	StringTie	exon	294487411	294487574	1000	+	.	transcript_id "STRG.1071.1"; gene_id "STRG.1071";
chr1A	StringTie	exon	294488113	294488318	1000	+	.	transcript_id "STRG.1071.1"; gene_id "STRG.1071";
chr1A	StringTie	exon	294489444	294489698	1000	+	.	transcript_id "STRG.1071.1"; gene_id "STRG.1071";
chr1A	StringTie	exon	294489798	294489884	1000	+	.	transcript_id "STRG.1071.1"; gene_id "STRG.1071";
chr1A	StringTie	exon	294491129	294491301	1000	+	.	transcript_id "STRG.1071.1"; gene_id "STRG.1071";
chr1A	StringTie	exon	294491454	294492194	1000	+	.	transcript_id "STRG.1071.1"; gene_id "STRG.1071";
chr1A	StringTie	transcript	294493404	294495167	1000	+	.	transcript_id "STRG.1072.1"; gene_id "STRG.1072"
chr1A	StringTie	exon	294493404	294493633	1000	+	.	transcript_id "STRG.1072.1"; gene_id "STRG.1072";
chr1A	StringTie	exon	294493737	294494245	1000	+	.	transcript_id "STRG.1072.1"; gene_id "STRG.1072";
chr1A	StringTie	exon	294494740	294495167	1000	+	.	transcript_id "STRG.1072.1"; gene_id "STRG.1072";
chr1A	StringTie	transcript	294634302	294641555	1000	-	.	transcript_id "STRG.1075.1"; gene_id "STRG.1075"
chr1A	StringTie	exon	294634302	294634763	1000	-	.	transcript_id "STRG.1075.1"; gene_id "STRG.1075";
chr1A	StringTie	exon	294634935	294635174	1000	-	.	transcript_id "STRG.1075.1"; gene_id "STRG.1075";
chr1A	StringTie	exon	294635769	294635942	1000	-	.	transcript_id "STRG.1075.1"; gene_id "STRG.1075";
chr1A	StringTie	exon	294636025	294636156	1000	-	.	transcript_id "STRG.1075.1"; gene_id "STRG.1075";
chr1A	StringTie	exon	294636248	294636448	1000	-	.	transcript_id "STRG.1075.1"; gene_id "STRG.1075";
chr1A	StringTie	exon	294636520	294636660	1000	-	.	transcript_id "STRG.1075.1"; gene_id "STRG.1075";
chr1A	StringTie	exon	294636907	294636957	1000	-	.	transcript_id "STRG.1075.1"; gene_id "STRG.1075";
chr1A	StringTie	exon	294637060	294637215	1000	-	.	transcript_id "STRG.1075.1"; gene_id "STRG.1075";
chr1A	StringTie	exon	294637767	294637938	1000	-	.	transcript_id "STRG.1075.1"; gene_id "STRG.1075";
chr1A	StringTie	exon	294638025	294638275	1000	-	.	transcript_id "STRG.1075.1"; gene_id "STRG.1075";
chr1A	StringTie	exon	294638996	294639229	1000	-	.	transcript_id "STRG.1075.1"; gene_id "STRG.1075";
chr1A	StringTie	exon	294639304	294639411	1000	-	.	transcript_id "STRG.1075.1"; gene_id "STRG.1075";
chr1A	StringTie	exon	294639774	294639875	1000	-	.	transcript_id "STRG.1075.1"; gene_id "STRG.1075";
chr1A	StringTie	exon	294639976	294640176	1000	-	.	transcript_id "STRG.1075.1"; gene_id "STRG.1075";
chr1A	StringTie	exon	294640262	294640375	1000	-	.	transcript_id "STRG.1075.1"; gene_id "STRG.1075";
chr1A	StringTie	exon	294640786	294640836	1000	-	.	transcript_id "STRG.1075.1"; gene_id "STRG.1075";
chr1A	StringTie	exon	294640953	294641050	1000	-	.	transcript_id "STRG.1075.1"; gene_id "STRG.1075";
chr1A	StringTie	exon	294641236	294641555	1000	-	.	transcript_id "STRG.1075.1"; gene_id "STRG.1075";
chr1A	StringTie	transcript	294993727	294996986	1000	-	.	transcript_id "STRG.1073.1"; gene_id "STRG.1073"
chr1A	StringTie	exon	294993727	294996986	1000	-	.	transcript_id "STRG.1073.1"; gene_id "STRG.1073";
chr1A	StringTie	transcript	294993727	294996986	1000	-	.	transcript_id "STRG.1073.2"; gene_id "STRG.1073"
chr1A	StringTie	exon	294993727	294994147	1000	-	.	transcript_id "STRG.1073.2"; gene_id "STRG.1073";
chr1A	StringTie	exon	294996272	294996706	1000	-	.	transcript_id "STRG.1073.2"; gene_id "STRG.1073";
chr1A	StringTie	exon	294996802	294996986	1000	-	.	transcript_id "STRG.1073.2"; gene_id "STRG.1073";
chr1A	StringTie	transcript	295647103	295652507	1000	-	.	transcript_id "STRG.1074.1"; gene_id "STRG.1074"
chr1A	StringTie	exon	295647103	295647472	1000	-	.	transcript_id "STRG.1074.1"; gene_id "STRG.1074";
chr1A	StringTie	exon	295647985	295648071	1000	-	.	transcript_id "STRG.1074.1"; gene_id "STRG.1074";
chr1A	StringTie	exon	295649608	295649767	1000	-	.	transcript_id "STRG.1074.1"; gene_id "STRG.1074";
chr1A	StringTie	exon	295650061	295650440	1000	-	.	transcript_id "STRG.1074.1"; gene_id "STRG.1074";
chr1A	StringTie	exon	295651186	295651352	1000	-	.	transcript_id "STRG.1074.1"; gene_id "STRG.1074";
chr1A	StringTie	exon	295651653	295652507	1000	-	.	transcript_id "STRG.1074.1"; gene_id "STRG.1074";
chr1A	StringTie	transcript	295647103	295652507	1000	-	.	transcript_id "STRG.1074.2"; gene_id "STRG.1074"
chr1A	StringTie	exon	295647103	295647472	1000	-	.	transcript_id "STRG.1074.2"; gene_id "STRG.1074";
chr1A	StringTie	exon	295647985	295648781	1000	-	.	transcript_id "STRG.1074.2"; gene_id "STRG.1074";
chr1A	StringTie	exon	295649616	295649767	1000	-	.	transcript_id "STRG.1074.2"; gene_id "STRG.1074";
chr1A	StringTie	exon	295650061	295650440	1000	-	.	transcript_id "STRG.1074.2"; gene_id "STRG.1074";
chr1A	StringTie	exon	295651186	295651352	1000	-	.	transcript_id "STRG.1074.2"; gene_id "STRG.1074";
chr1A	StringTie	exon	295651653	295652507	1000	-	.	transcript_id "STRG.1074.2"; gene_id "STRG.1074";
chr1A	StringTie	transcript	295647103	295652507	1000	-	.	transcript_id "STRG.1074.3"; gene_id "STRG.1074"
chr1A	StringTie	exon	295647103	295648781	1000	-	.	transcript_id "STRG.1074.3"; gene_id "STRG.1074";
chr1A	StringTie	exon	295649616	295649767	1000	-	.	transcript_id "STRG.1074.3"; gene_id "STRG.1074";
chr1A	StringTie	exon	295650061	295650440	1000	-	.	transcript_id "STRG.1074.3"; gene_id "STRG.1074";
chr1A	StringTie	exon	295651186	295651352	1000	-	.	transcript_id "STRG.1074.3"; gene_id "STRG.1074";
chr1A	StringTie	exon	295651653	295652507	1000	-	.	transcript_id "STRG.1074.3"; gene_id "STRG.1074";
chr1A	StringTie	transcript	295647103	295652507	1000	-	.	transcript_id "STRG.1074.4"; gene_id "STRG.1074"
chr1A	StringTie	exon	295647103	295648071	1000	-	.	transcript_id "STRG.1074.4"; gene_id "STRG.1074";
chr1A	StringTie	exon	295649608	295649767	1000	-	.	transcript_id "STRG.1074.4"; gene_id "STRG.1074";
chr1A	StringTie	exon	295650061	295650440	1000	-	.	transcript_id "STRG.1074.4"; gene_id "STRG.1074";
chr1A	StringTie	exon	295651186	295651352	1000	-	.	transcript_id "STRG.1074.4"; gene_id "STRG.1074";
chr1A	StringTie	exon	295651653	295652507	1000	-	.	transcript_id "STRG.1074.4"; gene_id "STRG.1074";
chr1A	StringTie	transcript	295647103	295652507	1000	-	.	transcript_id "STRG.1074.5"; gene_id "STRG.1074"
chr1A	StringTie	exon	295647103	295647472	1000	-	.	transcript_id "STRG.1074.5"; gene_id "STRG.1074";
chr1A	StringTie	exon	295647985	295648071	1000	-	.	transcript_id "STRG.1074.5"; gene_id "STRG.1074";
chr1A	StringTie	exon	295649608	295649767	1000	-	.	transcript_id "STRG.1074.5"; gene_id "STRG.1074";
chr1A	StringTie	exon	295650061	295650440	1000	-	.	transcript_id "STRG.1074.5"; gene_id "STRG.1074";
chr1A	StringTie	exon	295650734	295650964	1000	-	.	transcript_id "STRG.1074.5"; gene_id "STRG.1074";
chr1A	StringTie	exon	295651186	295651352	1000	-	.	transcript_id "STRG.1074.5"; gene_id "STRG.1074";
chr1A	StringTie	exon	295651653	295652507	1000	-	.	transcript_id "STRG.1074.5"; gene_id "STRG.1074";
chr1A	StringTie	transcript	295774803	295791472	1000	+	.	transcript_id "STRG.1077.1"; gene_id "STRG.1077"
chr1A	StringTie	exon	295774803	295775299	1000	+	.	transcript_id "STRG.1077.1"; gene_id "STRG.1077";
chr1A	StringTie	exon	295775989	295776114	1000	+	.	transcript_id "STRG.1077.1"; gene_id "STRG.1077";
chr1A	StringTie	exon	295776206	295776325	1000	+	.	transcript_id "STRG.1077.1"; gene_id "STRG.1077";
chr1A	StringTie	exon	295777493	295777768	1000	+	.	transcript_id "STRG.1077.1"; gene_id "STRG.1077";
chr1A	StringTie	exon	295781007	295781179	1000	+	.	transcript_id "STRG.1077.1"; gene_id "STRG.1077";
chr1A	StringTie	exon	295784407	295784682	1000	+	.	transcript_id "STRG.1077.1"; gene_id "STRG.1077";
chr1A	StringTie	exon	295785103	295785254	1000	+	.	transcript_id "STRG.1077.1"; gene_id "STRG.1077";
chr1A	StringTie	exon	295785834	295786024	1000	+	.	transcript_id "STRG.1077.1"; gene_id "STRG.1077";
chr1A	StringTie	exon	295786199	295786307	1000	+	.	transcript_id "STRG.1077.1"; gene_id "STRG.1077";
chr1A	StringTie	exon	295786427	295786581	1000	+	.	transcript_id "STRG.1077.1"; gene_id "STRG.1077";
chr1A	StringTie	exon	295786686	295786778	1000	+	.	transcript_id "STRG.1077.1"; gene_id "STRG.1077";
chr1A	StringTie	exon	295790709	295790789	1000	+	.	transcript_id "STRG.1077.1"; gene_id "STRG.1077";
chr1A	StringTie	exon	295791001	295791472	1000	+	.	transcript_id "STRG.1077.1"; gene_id "STRG.1077";
chr1A	StringTie	transcript	296073200	296081219	1000	+	.	transcript_id "STRG.1078.1"; gene_id "STRG.1078"
chr1A	StringTie	exon	296073200	296073590	1000	+	.	transcript_id "STRG.1078.1"; gene_id "STRG.1078";
chr1A	StringTie	exon	296073710	296073811	1000	+	.	transcript_id "STRG.1078.1"; gene_id "STRG.1078";
chr1A	StringTie	exon	296074737	296074817	1000	+	.	transcript_id "STRG.1078.1"; gene_id "STRG.1078";
chr1A	StringTie	exon	296075342	296075451	1000	+	.	transcript_id "STRG.1078.1"; gene_id "STRG.1078";
chr1A	StringTie	exon	296075541	296075676	1000	+	.	transcript_id "STRG.1078.1"; gene_id "STRG.1078";
chr1A	StringTie	exon	296075751	296075849	1000	+	.	transcript_id "STRG.1078.1"; gene_id "STRG.1078";
chr1A	StringTie	exon	296077829	296077934	1000	+	.	transcript_id "STRG.1078.1"; gene_id "STRG.1078";
chr1A	StringTie	exon	296078092	296078411	1000	+	.	transcript_id "STRG.1078.1"; gene_id "STRG.1078";
chr1A	StringTie	exon	296078491	296078673	1000	+	.	transcript_id "STRG.1078.1"; gene_id "STRG.1078";
chr1A	StringTie	exon	296078763	296078960	1000	+	.	transcript_id "STRG.1078.1"; gene_id "STRG.1078";
chr1A	StringTie	exon	296079250	296079564	1000	+	.	transcript_id "STRG.1078.1"; gene_id "STRG.1078";
chr1A	StringTie	exon	296080646	296081219	1000	+	.	transcript_id "STRG.1078.1"; gene_id "STRG.1078";
chr1A	StringTie	transcript	296255230	296261174	1000	+	.	transcript_id "STRG.1076.1"; gene_id "STRG.1076"
chr1A	StringTie	exon	296255230	296255766	1000	+	.	transcript_id "STRG.1076.1"; gene_id "STRG.1076";
chr1A	StringTie	exon	296256137	296258773	1000	+	.	transcript_id "STRG.1076.1"; gene_id "STRG.1076";
chr1A	StringTie	exon	296258916	296258989	1000	+	.	transcript_id "STRG.1076.1"; gene_id "STRG.1076";
chr1A	StringTie	exon	296259204	296259300	1000	+	.	transcript_id "STRG.1076.1"; gene_id "STRG.1076";
chr1A	StringTie	exon	296260150	296260243	1000	+	.	transcript_id "STRG.1076.1"; gene_id "STRG.1076";
chr1A	StringTie	exon	296260331	296261174	1000	+	.	transcript_id "STRG.1076.1"; gene_id "STRG.1076";
chr1A	StringTie	transcript	296824345	296828588	1000	-	.	transcript_id "STRG.1079.1"; gene_id "STRG.1079"
chr1A	StringTie	exon	296824345	296824961	1000	-	.	transcript_id "STRG.1079.1"; gene_id "STRG.1079";
chr1A	StringTie	exon	296825091	296825287	1000	-	.	transcript_id "STRG.1079.1"; gene_id "STRG.1079";
chr1A	StringTie	exon	296825372	296825903	1000	-	.	transcript_id "STRG.1079.1"; gene_id "STRG.1079";
chr1A	StringTie	exon	296825995	296826050	1000	-	.	transcript_id "STRG.1079.1"; gene_id "STRG.1079";
chr1A	StringTie	exon	296827339	296828588	1000	-	.	transcript_id "STRG.1079.1"; gene_id "STRG.1079";
chr1A	StringTie	transcript	296834549	296837390	1000	-	.	transcript_id "STRG.1080.1"; gene_id "STRG.1080"
chr1A	StringTie	exon	296834549	296835257	1000	-	.	transcript_id "STRG.1080.1"; gene_id "STRG.1080";
chr1A	StringTie	exon	296835388	296835426	1000	-	.	transcript_id "STRG.1080.1"; gene_id "STRG.1080";
chr1A	StringTie	exon	296835652	296835708	1000	-	.	transcript_id "STRG.1080.1"; gene_id "STRG.1080";
chr1A	StringTie	exon	296835789	296835937	1000	-	.	transcript_id "STRG.1080.1"; gene_id "STRG.1080";
chr1A	StringTie	exon	296836200	296836267	1000	-	.	transcript_id "STRG.1080.1"; gene_id "STRG.1080";
chr1A	StringTie	exon	296837090	296837390	1000	-	.	transcript_id "STRG.1080.1"; gene_id "STRG.1080";
chr1A	StringTie	transcript	296834549	296837390	1000	-	.	transcript_id "STRG.1080.2"; gene_id "STRG.1080"
chr1A	StringTie	exon	296834549	296835257	1000	-	.	transcript_id "STRG.1080.2"; gene_id "STRG.1080";
chr1A	StringTie	exon	296835388	296835426	1000	-	.	transcript_id "STRG.1080.2"; gene_id "STRG.1080";
chr1A	StringTie	exon	296835652	296835708	1000	-	.	transcript_id "STRG.1080.2"; gene_id "STRG.1080";
chr1A	StringTie	exon	296835789	296835937	1000	-	.	transcript_id "STRG.1080.2"; gene_id "STRG.1080";
chr1A	StringTie	exon	296836200	296836267	1000	-	.	transcript_id "STRG.1080.2"; gene_id "STRG.1080";
chr1A	StringTie	exon	296836980	296837390	1000	-	.	transcript_id "STRG.1080.2"; gene_id "STRG.1080";
chr1A	StringTie	transcript	297273020	297275984	1000	-	.	transcript_id "STRG.1081.1"; gene_id "STRG.1081"
chr1A	StringTie	exon	297273020	297273967	1000	-	.	transcript_id "STRG.1081.1"; gene_id "STRG.1081";
chr1A	StringTie	exon	297274594	297275403	1000	-	.	transcript_id "STRG.1081.1"; gene_id "STRG.1081";
chr1A	StringTie	exon	297275746	297275984	1000	-	.	transcript_id "STRG.1081.1"; gene_id "STRG.1081";
chr1A	StringTie	transcript	297273020	297275984	1000	-	.	transcript_id "STRG.1081.2"; gene_id "STRG.1081"
chr1A	StringTie	exon	297273020	297273967	1000	-	.	transcript_id "STRG.1081.2"; gene_id "STRG.1081";
chr1A	StringTie	exon	297274594	297275984	1000	-	.	transcript_id "STRG.1081.2"; gene_id "STRG.1081";
chr1A	StringTie	transcript	297273020	297275984	1000	-	.	transcript_id "STRG.1081.3"; gene_id "STRG.1081"
chr1A	StringTie	exon	297273020	297273967	1000	-	.	transcript_id "STRG.1081.3"; gene_id "STRG.1081";
chr1A	StringTie	exon	297274594	297275403	1000	-	.	transcript_id "STRG.1081.3"; gene_id "STRG.1081";
chr1A	StringTie	exon	297275555	297275984	1000	-	.	transcript_id "STRG.1081.3"; gene_id "STRG.1081";
chr1A	StringTie	transcript	297898389	297904045	1000	+	.	transcript_id "STRG.1082.1"; gene_id "STRG.1082"
chr1A	StringTie	exon	297898389	297899530	1000	+	.	transcript_id "STRG.1082.1"; gene_id "STRG.1082";
chr1A	StringTie	exon	297900265	297900390	1000	+	.	transcript_id "STRG.1082.1"; gene_id "STRG.1082";
chr1A	StringTie	exon	297901899	297902026	1000	+	.	transcript_id "STRG.1082.1"; gene_id "STRG.1082";
chr1A	StringTie	exon	297902199	297902412	1000	+	.	transcript_id "STRG.1082.1"; gene_id "STRG.1082";
chr1A	StringTie	exon	297902613	297902844	1000	+	.	transcript_id "STRG.1082.1"; gene_id "STRG.1082";
chr1A	StringTie	exon	297902920	297903070	1000	+	.	transcript_id "STRG.1082.1"; gene_id "STRG.1082";
chr1A	StringTie	exon	297903506	297904045	1000	+	.	transcript_id "STRG.1082.1"; gene_id "STRG.1082";
chr1A	StringTie	transcript	297923408	297927697	1000	+	.	transcript_id "STRG.1083.1"; gene_id "STRG.1083"
chr1A	StringTie	exon	297923408	297924079	1000	+	.	transcript_id "STRG.1083.1"; gene_id "STRG.1083";
chr1A	StringTie	exon	297924217	297924344	1000	+	.	transcript_id "STRG.1083.1"; gene_id "STRG.1083";
chr1A	StringTie	exon	297924440	297924700	1000	+	.	transcript_id "STRG.1083.1"; gene_id "STRG.1083";
chr1A	StringTie	exon	297924831	297925093	1000	+	.	transcript_id "STRG.1083.1"; gene_id "STRG.1083";
chr1A	StringTie	exon	297926851	297927697	1000	+	.	transcript_id "STRG.1083.1"; gene_id "STRG.1083";
chr1A	StringTie	transcript	299230304	299235028	1000	-	.	transcript_id "STRG.1085.1"; gene_id "STRG.1085"
chr1A	StringTie	exon	299230304	299230647	1000	-	.	transcript_id "STRG.1085.1"; gene_id "STRG.1085";
chr1A	StringTie	exon	299230775	299230851	1000	-	.	transcript_id "STRG.1085.1"; gene_id "STRG.1085";
chr1A	StringTie	exon	299230930	299231023	1000	-	.	transcript_id "STRG.1085.1"; gene_id "STRG.1085";
chr1A	StringTie	exon	299231107	299231309	1000	-	.	transcript_id "STRG.1085.1"; gene_id "STRG.1085";
chr1A	StringTie	exon	299231481	299232007	1000	-	.	transcript_id "STRG.1085.1"; gene_id "STRG.1085";
chr1A	StringTie	exon	299233230	299235028	1000	-	.	transcript_id "STRG.1085.1"; gene_id "STRG.1085";
chr1A	StringTie	transcript	299230855	299235028	1000	-	.	transcript_id "STRG.1085.2"; gene_id "STRG.1085"
chr1A	StringTie	exon	299230855	299231309	1000	-	.	transcript_id "STRG.1085.2"; gene_id "STRG.1085";
chr1A	StringTie	exon	299231481	299232007	1000	-	.	transcript_id "STRG.1085.2"; gene_id "STRG.1085";
chr1A	StringTie	exon	299233230	299235028	1000	-	.	transcript_id "STRG.1085.2"; gene_id "STRG.1085";
chr1A	StringTie	transcript	299459153	299461711	1000	-	.	transcript_id "STRG.1084.1"; gene_id "STRG.1084"
chr1A	StringTie	exon	299459153	299459632	1000	-	.	transcript_id "STRG.1084.1"; gene_id "STRG.1084";
chr1A	StringTie	exon	299460346	299461711	1000	-	.	transcript_id "STRG.1084.1"; gene_id "STRG.1084";
chr1A	StringTie	transcript	299596996	299600467	1000	-	.	transcript_id "STRG.1086.1"; gene_id "STRG.1086"
chr1A	StringTie	exon	299596996	299597703	1000	-	.	transcript_id "STRG.1086.1"; gene_id "STRG.1086";
chr1A	StringTie	exon	299597909	299598141	1000	-	.	transcript_id "STRG.1086.1"; gene_id "STRG.1086";
chr1A	StringTie	exon	299598529	299598654	1000	-	.	transcript_id "STRG.1086.1"; gene_id "STRG.1086";
chr1A	StringTie	exon	299598744	299598898	1000	-	.	transcript_id "STRG.1086.1"; gene_id "STRG.1086";
chr1A	StringTie	exon	299599068	299599182	1000	-	.	transcript_id "STRG.1086.1"; gene_id "STRG.1086";
chr1A	StringTie	exon	299599300	299599396	1000	-	.	transcript_id "STRG.1086.1"; gene_id "STRG.1086";
chr1A	StringTie	exon	299599580	299599674	1000	-	.	transcript_id "STRG.1086.1"; gene_id "STRG.1086";
chr1A	StringTie	exon	299599778	299599863	1000	-	.	transcript_id "STRG.1086.1"; gene_id "STRG.1086";
chr1A	StringTie	exon	299599995	299600125	1000	-	.	transcript_id "STRG.1086.1"; gene_id "STRG.1086";
chr1A	StringTie	exon	299600200	299600467	1000	-	.	transcript_id "STRG.1086.1"; gene_id "STRG.1086";
chr1A	StringTie	transcript	299596996	299600467	1000	-	.	transcript_id "STRG.1086.2"; gene_id "STRG.1086"
chr1A	StringTie	exon	299596996	299597703	1000	-	.	transcript_id "STRG.1086.2"; gene_id "STRG.1086";
chr1A	StringTie	exon	299597909	299598141	1000	-	.	transcript_id "STRG.1086.2"; gene_id "STRG.1086";
chr1A	StringTie	exon	299598529	299598654	1000	-	.	transcript_id "STRG.1086.2"; gene_id "STRG.1086";
chr1A	StringTie	exon	299598744	299598898	1000	-	.	transcript_id "STRG.1086.2"; gene_id "STRG.1086";
chr1A	StringTie	exon	299599300	299599396	1000	-	.	transcript_id "STRG.1086.2"; gene_id "STRG.1086";
chr1A	StringTie	exon	299599580	299599674	1000	-	.	transcript_id "STRG.1086.2"; gene_id "STRG.1086";
chr1A	StringTie	exon	299599778	299599863	1000	-	.	transcript_id "STRG.1086.2"; gene_id "STRG.1086";
chr1A	StringTie	exon	299599995	299600125	1000	-	.	transcript_id "STRG.1086.2"; gene_id "STRG.1086";
chr1A	StringTie	exon	299600200	299600467	1000	-	.	transcript_id "STRG.1086.2"; gene_id "STRG.1086";
chr1A	StringTie	transcript	299604889	299606647	1000	-	.	transcript_id "STRG.1087.1"; gene_id "STRG.1087"
chr1A	StringTie	exon	299604889	299606647	1000	-	.	transcript_id "STRG.1087.1"; gene_id "STRG.1087";
chr1A	StringTie	transcript	299607286	299617953	1000	-	.	transcript_id "STRG.1088.1"; gene_id "STRG.1088"
chr1A	StringTie	exon	299607286	299607888	1000	-	.	transcript_id "STRG.1088.1"; gene_id "STRG.1088";
chr1A	StringTie	exon	299608267	299608389	1000	-	.	transcript_id "STRG.1088.1"; gene_id "STRG.1088";
chr1A	StringTie	exon	299608693	299608839	1000	-	.	transcript_id "STRG.1088.1"; gene_id "STRG.1088";
chr1A	StringTie	exon	299608921	299609064	1000	-	.	transcript_id "STRG.1088.1"; gene_id "STRG.1088";
chr1A	StringTie	exon	299611013	299611124	1000	-	.	transcript_id "STRG.1088.1"; gene_id "STRG.1088";
chr1A	StringTie	exon	299611217	299611323	1000	-	.	transcript_id "STRG.1088.1"; gene_id "STRG.1088";
chr1A	StringTie	exon	299611453	299611593	1000	-	.	transcript_id "STRG.1088.1"; gene_id "STRG.1088";
chr1A	StringTie	exon	299612989	299613072	1000	-	.	transcript_id "STRG.1088.1"; gene_id "STRG.1088";
chr1A	StringTie	exon	299613377	299613844	1000	-	.	transcript_id "STRG.1088.1"; gene_id "STRG.1088";
chr1A	StringTie	exon	299613963	299614041	1000	-	.	transcript_id "STRG.1088.1"; gene_id "STRG.1088";
chr1A	StringTie	exon	299614947	299614984	1000	-	.	transcript_id "STRG.1088.1"; gene_id "STRG.1088";
chr1A	StringTie	exon	299615095	299615234	1000	-	.	transcript_id "STRG.1088.1"; gene_id "STRG.1088";
chr1A	StringTie	exon	299615324	299615873	1000	-	.	transcript_id "STRG.1088.1"; gene_id "STRG.1088";
chr1A	StringTie	exon	299615993	299616187	1000	-	.	transcript_id "STRG.1088.1"; gene_id "STRG.1088";
chr1A	StringTie	exon	299616302	299616448	1000	-	.	transcript_id "STRG.1088.1"; gene_id "STRG.1088";
chr1A	StringTie	exon	299617420	299617953	1000	-	.	transcript_id "STRG.1088.1"; gene_id "STRG.1088";
chr1A	StringTie	transcript	300418970	300429119	1000	-	.	transcript_id "STRG.1089.1"; gene_id "STRG.1089"
chr1A	StringTie	exon	300418970	300419939	1000	-	.	transcript_id "STRG.1089.1"; gene_id "STRG.1089";
chr1A	StringTie	exon	300422615	300422756	1000	-	.	transcript_id "STRG.1089.1"; gene_id "STRG.1089";
chr1A	StringTie	exon	300424008	300424096	1000	-	.	transcript_id "STRG.1089.1"; gene_id "STRG.1089";
chr1A	StringTie	exon	300424585	300426268	1000	-	.	transcript_id "STRG.1089.1"; gene_id "STRG.1089";
chr1A	StringTie	exon	300426773	300427180	1000	-	.	transcript_id "STRG.1089.1"; gene_id "STRG.1089";
chr1A	StringTie	exon	300427326	300427378	1000	-	.	transcript_id "STRG.1089.1"; gene_id "STRG.1089";
chr1A	StringTie	exon	300427829	300428248	1000	-	.	transcript_id "STRG.1089.1"; gene_id "STRG.1089";
chr1A	StringTie	exon	300428756	300429119	1000	-	.	transcript_id "STRG.1089.1"; gene_id "STRG.1089";
chr1A	StringTie	transcript	300418970	300429119	1000	-	.	transcript_id "STRG.1089.2"; gene_id "STRG.1089"
chr1A	StringTie	exon	300418970	300419939	1000	-	.	transcript_id "STRG.1089.2"; gene_id "STRG.1089";
chr1A	StringTie	exon	300422615	300422756	1000	-	.	transcript_id "STRG.1089.2"; gene_id "STRG.1089";
chr1A	StringTie	exon	300424008	300424096	1000	-	.	transcript_id "STRG.1089.2"; gene_id "STRG.1089";
chr1A	StringTie	exon	300426773	300427180	1000	-	.	transcript_id "STRG.1089.2"; gene_id "STRG.1089";
chr1A	StringTie	exon	300427326	300427378	1000	-	.	transcript_id "STRG.1089.2"; gene_id "STRG.1089";
chr1A	StringTie	exon	300427829	300428248	1000	-	.	transcript_id "STRG.1089.2"; gene_id "STRG.1089";
chr1A	StringTie	exon	300428756	300429119	1000	-	.	transcript_id "STRG.1089.2"; gene_id "STRG.1089";
chr1A	StringTie	transcript	300770050	300779995	1000	+	.	transcript_id "STRG.1093.1"; gene_id "STRG.1093"
chr1A	StringTie	exon	300770050	300770690	1000	+	.	transcript_id "STRG.1093.1"; gene_id "STRG.1093";
chr1A	StringTie	exon	300771882	300771998	1000	+	.	transcript_id "STRG.1093.1"; gene_id "STRG.1093";
chr1A	StringTie	exon	300772879	300772944	1000	+	.	transcript_id "STRG.1093.1"; gene_id "STRG.1093";
chr1A	StringTie	exon	300773540	300773646	1000	+	.	transcript_id "STRG.1093.1"; gene_id "STRG.1093";
chr1A	StringTie	exon	300774310	300774388	1000	+	.	transcript_id "STRG.1093.1"; gene_id "STRG.1093";
chr1A	StringTie	exon	300774995	300775705	1000	+	.	transcript_id "STRG.1093.1"; gene_id "STRG.1093";
chr1A	StringTie	exon	300776209	300776317	1000	+	.	transcript_id "STRG.1093.1"; gene_id "STRG.1093";
chr1A	StringTie	exon	300776415	300776581	1000	+	.	transcript_id "STRG.1093.1"; gene_id "STRG.1093";
chr1A	StringTie	exon	300777238	300777312	1000	+	.	transcript_id "STRG.1093.1"; gene_id "STRG.1093";
chr1A	StringTie	exon	300777389	300777481	1000	+	.	transcript_id "STRG.1093.1"; gene_id "STRG.1093";
chr1A	StringTie	exon	300777569	300777687	1000	+	.	transcript_id "STRG.1093.1"; gene_id "STRG.1093";
chr1A	StringTie	exon	300779439	300779995	1000	+	.	transcript_id "STRG.1093.1"; gene_id "STRG.1093";
chr1A	StringTie	transcript	300770050	300779995	1000	+	.	transcript_id "STRG.1093.2"; gene_id "STRG.1093"
chr1A	StringTie	exon	300770050	300770690	1000	+	.	transcript_id "STRG.1093.2"; gene_id "STRG.1093";
chr1A	StringTie	exon	300771882	300771998	1000	+	.	transcript_id "STRG.1093.2"; gene_id "STRG.1093";
chr1A	StringTie	exon	300772879	300772944	1000	+	.	transcript_id "STRG.1093.2"; gene_id "STRG.1093";
chr1A	StringTie	exon	300773540	300773646	1000	+	.	transcript_id "STRG.1093.2"; gene_id "STRG.1093";
chr1A	StringTie	exon	300774310	300774388	1000	+	.	transcript_id "STRG.1093.2"; gene_id "STRG.1093";
chr1A	StringTie	exon	300774995	300775705	1000	+	.	transcript_id "STRG.1093.2"; gene_id "STRG.1093";
chr1A	StringTie	exon	300776206	300776317	1000	+	.	transcript_id "STRG.1093.2"; gene_id "STRG.1093";
chr1A	StringTie	exon	300776415	300776581	1000	+	.	transcript_id "STRG.1093.2"; gene_id "STRG.1093";
chr1A	StringTie	exon	300777238	300777312	1000	+	.	transcript_id "STRG.1093.2"; gene_id "STRG.1093";
chr1A	StringTie	exon	300777389	300777481	1000	+	.	transcript_id "STRG.1093.2"; gene_id "STRG.1093";
chr1A	StringTie	exon	300777569	300777687	1000	+	.	transcript_id "STRG.1093.2"; gene_id "STRG.1093";
chr1A	StringTie	exon	300779439	300779995	1000	+	.	transcript_id "STRG.1093.2"; gene_id "STRG.1093";
chr1A	StringTie	transcript	300770050	300779995	1000	+	.	transcript_id "STRG.1093.3"; gene_id "STRG.1093"
chr1A	StringTie	exon	300770050	300770690	1000	+	.	transcript_id "STRG.1093.3"; gene_id "STRG.1093";
chr1A	StringTie	exon	300771882	300771998	1000	+	.	transcript_id "STRG.1093.3"; gene_id "STRG.1093";
chr1A	StringTie	exon	300772879	300772944	1000	+	.	transcript_id "STRG.1093.3"; gene_id "STRG.1093";
chr1A	StringTie	exon	300773540	300773646	1000	+	.	transcript_id "STRG.1093.3"; gene_id "STRG.1093";
chr1A	StringTie	exon	300774310	300774388	1000	+	.	transcript_id "STRG.1093.3"; gene_id "STRG.1093";
chr1A	StringTie	exon	300774995	300775705	1000	+	.	transcript_id "STRG.1093.3"; gene_id "STRG.1093";
chr1A	StringTie	exon	300776206	300776317	1000	+	.	transcript_id "STRG.1093.3"; gene_id "STRG.1093";
chr1A	StringTie	exon	300776415	300776581	1000	+	.	transcript_id "STRG.1093.3"; gene_id "STRG.1093";
chr1A	StringTie	exon	300777238	300777312	1000	+	.	transcript_id "STRG.1093.3"; gene_id "STRG.1093";
chr1A	StringTie	exon	300777389	300777481	1000	+	.	transcript_id "STRG.1093.3"; gene_id "STRG.1093";
chr1A	StringTie	exon	300777569	300777687	1000	+	.	transcript_id "STRG.1093.3"; gene_id "STRG.1093";
chr1A	StringTie	exon	300778384	300779995	1000	+	.	transcript_id "STRG.1093.3"; gene_id "STRG.1093";
chr1A	StringTie	transcript	300770050	300779995	1000	+	.	transcript_id "STRG.1093.4"; gene_id "STRG.1093"
chr1A	StringTie	exon	300770050	300770690	1000	+	.	transcript_id "STRG.1093.4"; gene_id "STRG.1093";
chr1A	StringTie	exon	300771882	300771998	1000	+	.	transcript_id "STRG.1093.4"; gene_id "STRG.1093";
chr1A	StringTie	exon	300772879	300772944	1000	+	.	transcript_id "STRG.1093.4"; gene_id "STRG.1093";
chr1A	StringTie	exon	300773540	300773646	1000	+	.	transcript_id "STRG.1093.4"; gene_id "STRG.1093";
chr1A	StringTie	exon	300774310	300774388	1000	+	.	transcript_id "STRG.1093.4"; gene_id "STRG.1093";
chr1A	StringTie	exon	300774995	300775705	1000	+	.	transcript_id "STRG.1093.4"; gene_id "STRG.1093";
chr1A	StringTie	exon	300776209	300776317	1000	+	.	transcript_id "STRG.1093.4"; gene_id "STRG.1093";
chr1A	StringTie	exon	300776415	300776581	1000	+	.	transcript_id "STRG.1093.4"; gene_id "STRG.1093";
chr1A	StringTie	exon	300777238	300777312	1000	+	.	transcript_id "STRG.1093.4"; gene_id "STRG.1093";
chr1A	StringTie	exon	300777389	300777481	1000	+	.	transcript_id "STRG.1093.4"; gene_id "STRG.1093";
chr1A	StringTie	exon	300777569	300777687	1000	+	.	transcript_id "STRG.1093.4"; gene_id "STRG.1093";
chr1A	StringTie	exon	300778384	300779995	1000	+	.	transcript_id "STRG.1093.4"; gene_id "STRG.1093";
chr1A	StringTie	transcript	301229296	301234854	1000	+	.	transcript_id "STRG.1091.1"; gene_id "STRG.1091"
chr1A	StringTie	exon	301229296	301234854	1000	+	.	transcript_id "STRG.1091.1"; gene_id "STRG.1091";
chr1A	StringTie	transcript	301229296	301234854	1000	+	.	transcript_id "STRG.1091.2"; gene_id "STRG.1091"
chr1A	StringTie	exon	301229296	301232720	1000	+	.	transcript_id "STRG.1091.2"; gene_id "STRG.1091";
chr1A	StringTie	exon	301232811	301234854	1000	+	.	transcript_id "STRG.1091.2"; gene_id "STRG.1091";
chr1A	StringTie	transcript	301235091	301238220	1000	+	.	transcript_id "STRG.1092.1"; gene_id "STRG.1092"
chr1A	StringTie	exon	301235091	301235711	1000	+	.	transcript_id "STRG.1092.1"; gene_id "STRG.1092";
chr1A	StringTie	exon	301235895	301236031	1000	+	.	transcript_id "STRG.1092.1"; gene_id "STRG.1092";
chr1A	StringTie	exon	301237087	301238220	1000	+	.	transcript_id "STRG.1092.1"; gene_id "STRG.1092";
chr1A	StringTie	transcript	301251825	301257249	1000	-	.	transcript_id "STRG.1090.1"; gene_id "STRG.1090"
chr1A	StringTie	exon	301251825	301252612	1000	-	.	transcript_id "STRG.1090.1"; gene_id "STRG.1090";
chr1A	StringTie	exon	301256584	301257249	1000	-	.	transcript_id "STRG.1090.1"; gene_id "STRG.1090";
chr1A	StringTie	transcript	302018327	302024173	1000	+	.	transcript_id "STRG.1094.1"; gene_id "STRG.1094"
chr1A	StringTie	exon	302018327	302019156	1000	+	.	transcript_id "STRG.1094.1"; gene_id "STRG.1094";
chr1A	StringTie	exon	302020519	302020569	1000	+	.	transcript_id "STRG.1094.1"; gene_id "STRG.1094";
chr1A	StringTie	exon	302021273	302021447	1000	+	.	transcript_id "STRG.1094.1"; gene_id "STRG.1094";
chr1A	StringTie	exon	302021748	302021914	1000	+	.	transcript_id "STRG.1094.1"; gene_id "STRG.1094";
chr1A	StringTie	exon	302022332	302022647	1000	+	.	transcript_id "STRG.1094.1"; gene_id "STRG.1094";
chr1A	StringTie	exon	302023348	302023514	1000	+	.	transcript_id "STRG.1094.1"; gene_id "STRG.1094";
chr1A	StringTie	exon	302023625	302024173	1000	+	.	transcript_id "STRG.1094.1"; gene_id "STRG.1094";
chr1A	StringTie	transcript	302019850	302024173	1000	+	.	transcript_id "STRG.1094.2"; gene_id "STRG.1094"
chr1A	StringTie	exon	302019850	302020030	1000	+	.	transcript_id "STRG.1094.2"; gene_id "STRG.1094";
chr1A	StringTie	exon	302020519	302020569	1000	+	.	transcript_id "STRG.1094.2"; gene_id "STRG.1094";
chr1A	StringTie	exon	302021273	302021447	1000	+	.	transcript_id "STRG.1094.2"; gene_id "STRG.1094";
chr1A	StringTie	exon	302021748	302021914	1000	+	.	transcript_id "STRG.1094.2"; gene_id "STRG.1094";
chr1A	StringTie	exon	302022332	302022647	1000	+	.	transcript_id "STRG.1094.2"; gene_id "STRG.1094";
chr1A	StringTie	exon	302023348	302023514	1000	+	.	transcript_id "STRG.1094.2"; gene_id "STRG.1094";
chr1A	StringTie	exon	302023625	302024173	1000	+	.	transcript_id "STRG.1094.2"; gene_id "STRG.1094";
chr1A	StringTie	transcript	302094693	302097988	1000	+	.	transcript_id "STRG.1095.1"; gene_id "STRG.1095"
chr1A	StringTie	exon	302094693	302095011	1000	+	.	transcript_id "STRG.1095.1"; gene_id "STRG.1095";
chr1A	StringTie	exon	302095121	302095151	1000	+	.	transcript_id "STRG.1095.1"; gene_id "STRG.1095";
chr1A	StringTie	exon	302095275	302095293	1000	+	.	transcript_id "STRG.1095.1"; gene_id "STRG.1095";
chr1A	StringTie	exon	302095494	302095594	1000	+	.	transcript_id "STRG.1095.1"; gene_id "STRG.1095";
chr1A	StringTie	exon	302096031	302096129	1000	+	.	transcript_id "STRG.1095.1"; gene_id "STRG.1095";
chr1A	StringTie	exon	302096797	302096972	1000	+	.	transcript_id "STRG.1095.1"; gene_id "STRG.1095";
chr1A	StringTie	exon	302097534	302097988	1000	+	.	transcript_id "STRG.1095.1"; gene_id "STRG.1095";
chr1A	StringTie	transcript	302097936	302100887	1000	-	.	transcript_id "STRG.1096.1"; gene_id "STRG.1096"
chr1A	StringTie	exon	302097936	302098662	1000	-	.	transcript_id "STRG.1096.1"; gene_id "STRG.1096";
chr1A	StringTie	exon	302099525	302100887	1000	-	.	transcript_id "STRG.1096.1"; gene_id "STRG.1096";
chr1A	StringTie	transcript	302108298	302113362	1000	-	.	transcript_id "STRG.1097.1"; gene_id "STRG.1097"
chr1A	StringTie	exon	302108298	302108707	1000	-	.	transcript_id "STRG.1097.1"; gene_id "STRG.1097";
chr1A	StringTie	exon	302109139	302109181	1000	-	.	transcript_id "STRG.1097.1"; gene_id "STRG.1097";
chr1A	StringTie	exon	302111013	302111803	1000	-	.	transcript_id "STRG.1097.1"; gene_id "STRG.1097";
chr1A	StringTie	exon	302111880	302112062	1000	-	.	transcript_id "STRG.1097.1"; gene_id "STRG.1097";
chr1A	StringTie	exon	302112815	302113362	1000	-	.	transcript_id "STRG.1097.1"; gene_id "STRG.1097";
chr1A	StringTie	transcript	302108298	302113362	1000	-	.	transcript_id "STRG.1097.2"; gene_id "STRG.1097"
chr1A	StringTie	exon	302108298	302108707	1000	-	.	transcript_id "STRG.1097.2"; gene_id "STRG.1097";
chr1A	StringTie	exon	302109139	302109181	1000	-	.	transcript_id "STRG.1097.2"; gene_id "STRG.1097";
chr1A	StringTie	exon	302109271	302110570	1000	-	.	transcript_id "STRG.1097.2"; gene_id "STRG.1097";
chr1A	StringTie	exon	302111013	302111803	1000	-	.	transcript_id "STRG.1097.2"; gene_id "STRG.1097";
chr1A	StringTie	exon	302111880	302112062	1000	-	.	transcript_id "STRG.1097.2"; gene_id "STRG.1097";
chr1A	StringTie	exon	302112815	302113362	1000	-	.	transcript_id "STRG.1097.2"; gene_id "STRG.1097";
chr1A	StringTie	transcript	302108298	302113362	1000	-	.	transcript_id "STRG.1097.3"; gene_id "STRG.1097"
chr1A	StringTie	exon	302108298	302108707	1000	-	.	transcript_id "STRG.1097.3"; gene_id "STRG.1097";
chr1A	StringTie	exon	302109139	302110570	1000	-	.	transcript_id "STRG.1097.3"; gene_id "STRG.1097";
chr1A	StringTie	exon	302111013	302111803	1000	-	.	transcript_id "STRG.1097.3"; gene_id "STRG.1097";
chr1A	StringTie	exon	302111880	302112062	1000	-	.	transcript_id "STRG.1097.3"; gene_id "STRG.1097";
chr1A	StringTie	exon	302112815	302113362	1000	-	.	transcript_id "STRG.1097.3"; gene_id "STRG.1097";
chr1A	StringTie	transcript	302442509	302444273	1000	+	.	transcript_id "STRG.1098.1"; gene_id "STRG.1098"
chr1A	StringTie	exon	302442509	302442892	1000	+	.	transcript_id "STRG.1098.1"; gene_id "STRG.1098";
chr1A	StringTie	exon	302443684	302444273	1000	+	.	transcript_id "STRG.1098.1"; gene_id "STRG.1098";
chr1A	StringTie	transcript	303113415	303114742	1000	+	.	transcript_id "STRG.1099.1"; gene_id "STRG.1099"
chr1A	StringTie	exon	303113415	303114742	1000	+	.	transcript_id "STRG.1099.1"; gene_id "STRG.1099";
chr1A	StringTie	transcript	303126485	303131032	1000	+	.	transcript_id "STRG.1100.1"; gene_id "STRG.1100"
chr1A	StringTie	exon	303126485	303126755	1000	+	.	transcript_id "STRG.1100.1"; gene_id "STRG.1100";
chr1A	StringTie	exon	303126855	303126908	1000	+	.	transcript_id "STRG.1100.1"; gene_id "STRG.1100";
chr1A	StringTie	exon	303127353	303127608	1000	+	.	transcript_id "STRG.1100.1"; gene_id "STRG.1100";
chr1A	StringTie	exon	303127828	303127916	1000	+	.	transcript_id "STRG.1100.1"; gene_id "STRG.1100";
chr1A	StringTie	exon	303128029	303128159	1000	+	.	transcript_id "STRG.1100.1"; gene_id "STRG.1100";
chr1A	StringTie	exon	303128390	303128436	1000	+	.	transcript_id "STRG.1100.1"; gene_id "STRG.1100";
chr1A	StringTie	exon	303128549	303128657	1000	+	.	transcript_id "STRG.1100.1"; gene_id "STRG.1100";
chr1A	StringTie	exon	303128727	303128813	1000	+	.	transcript_id "STRG.1100.1"; gene_id "STRG.1100";
chr1A	StringTie	exon	303129088	303129259	1000	+	.	transcript_id "STRG.1100.1"; gene_id "STRG.1100";
chr1A	StringTie	exon	303129384	303129898	1000	+	.	transcript_id "STRG.1100.1"; gene_id "STRG.1100";
chr1A	StringTie	exon	303129982	303130043	1000	+	.	transcript_id "STRG.1100.1"; gene_id "STRG.1100";
chr1A	StringTie	exon	303130133	303130235	1000	+	.	transcript_id "STRG.1100.1"; gene_id "STRG.1100";
chr1A	StringTie	exon	303130320	303131032	1000	+	.	transcript_id "STRG.1100.1"; gene_id "STRG.1100";
chr1A	StringTie	transcript	303132964	303140865	1000	+	.	transcript_id "STRG.1101.1"; gene_id "STRG.1101"
chr1A	StringTie	exon	303132964	303133221	1000	+	.	transcript_id "STRG.1101.1"; gene_id "STRG.1101";
chr1A	StringTie	exon	303133323	303133439	1000	+	.	transcript_id "STRG.1101.1"; gene_id "STRG.1101";
chr1A	StringTie	exon	303134199	303134301	1000	+	.	transcript_id "STRG.1101.1"; gene_id "STRG.1101";
chr1A	StringTie	exon	303134425	303134472	1000	+	.	transcript_id "STRG.1101.1"; gene_id "STRG.1101";
chr1A	StringTie	exon	303137732	303137829	1000	+	.	transcript_id "STRG.1101.1"; gene_id "STRG.1101";
chr1A	StringTie	exon	303137933	303138047	1000	+	.	transcript_id "STRG.1101.1"; gene_id "STRG.1101";
chr1A	StringTie	exon	303138882	303138964	1000	+	.	transcript_id "STRG.1101.1"; gene_id "STRG.1101";
chr1A	StringTie	exon	303139555	303140116	1000	+	.	transcript_id "STRG.1101.1"; gene_id "STRG.1101";
chr1A	StringTie	exon	303140535	303140865	1000	+	.	transcript_id "STRG.1101.1"; gene_id "STRG.1101";
chr1A	StringTie	transcript	303132964	303140865	1000	+	.	transcript_id "STRG.1101.2"; gene_id "STRG.1101"
chr1A	StringTie	exon	303132964	303133221	1000	+	.	transcript_id "STRG.1101.2"; gene_id "STRG.1101";
chr1A	StringTie	exon	303133323	303133439	1000	+	.	transcript_id "STRG.1101.2"; gene_id "STRG.1101";
chr1A	StringTie	exon	303134199	303134301	1000	+	.	transcript_id "STRG.1101.2"; gene_id "STRG.1101";
chr1A	StringTie	exon	303134425	303134472	1000	+	.	transcript_id "STRG.1101.2"; gene_id "STRG.1101";
chr1A	StringTie	exon	303137732	303137829	1000	+	.	transcript_id "STRG.1101.2"; gene_id "STRG.1101";
chr1A	StringTie	exon	303137933	303138047	1000	+	.	transcript_id "STRG.1101.2"; gene_id "STRG.1101";
chr1A	StringTie	exon	303139555	303140116	1000	+	.	transcript_id "STRG.1101.2"; gene_id "STRG.1101";
chr1A	StringTie	exon	303140535	303140865	1000	+	.	transcript_id "STRG.1101.2"; gene_id "STRG.1101";
chr1A	StringTie	transcript	303517769	303522653	1000	-	.	transcript_id "STRG.1102.1"; gene_id "STRG.1102"
chr1A	StringTie	exon	303517769	303518157	1000	-	.	transcript_id "STRG.1102.1"; gene_id "STRG.1102";
chr1A	StringTie	exon	303521385	303522653	1000	-	.	transcript_id "STRG.1102.1"; gene_id "STRG.1102";
chr1A	StringTie	transcript	303623837	303626335	1000	-	.	transcript_id "STRG.1103.1"; gene_id "STRG.1103"
chr1A	StringTie	exon	303623837	303625093	1000	-	.	transcript_id "STRG.1103.1"; gene_id "STRG.1103";
chr1A	StringTie	exon	303625186	303625587	1000	-	.	transcript_id "STRG.1103.1"; gene_id "STRG.1103";
chr1A	StringTie	exon	303625757	303626335	1000	-	.	transcript_id "STRG.1103.1"; gene_id "STRG.1103";
chr1A	StringTie	transcript	303623837	303626335	1000	-	.	transcript_id "STRG.1103.2"; gene_id "STRG.1103"
chr1A	StringTie	exon	303623837	303625587	1000	-	.	transcript_id "STRG.1103.2"; gene_id "STRG.1103";
chr1A	StringTie	exon	303625757	303626335	1000	-	.	transcript_id "STRG.1103.2"; gene_id "STRG.1103";
chr1A	StringTie	transcript	303623837	303626335	1000	-	.	transcript_id "STRG.1103.3"; gene_id "STRG.1103"
chr1A	StringTie	exon	303623837	303625652	1000	-	.	transcript_id "STRG.1103.3"; gene_id "STRG.1103";
chr1A	StringTie	exon	303625757	303626335	1000	-	.	transcript_id "STRG.1103.3"; gene_id "STRG.1103";
chr1A	StringTie	transcript	303634351	303637368	1000	-	.	transcript_id "STRG.1104.1"; gene_id "STRG.1104"
chr1A	StringTie	exon	303634351	303635309	1000	-	.	transcript_id "STRG.1104.1"; gene_id "STRG.1104";
chr1A	StringTie	exon	303636902	303637368	1000	-	.	transcript_id "STRG.1104.1"; gene_id "STRG.1104";
chr1A	StringTie	transcript	303683681	303686930	1000	+	.	transcript_id "STRG.1105.1"; gene_id "STRG.1105"
chr1A	StringTie	exon	303683681	303684201	1000	+	.	transcript_id "STRG.1105.1"; gene_id "STRG.1105";
chr1A	StringTie	exon	303685580	303685669	1000	+	.	transcript_id "STRG.1105.1"; gene_id "STRG.1105";
chr1A	StringTie	exon	303685797	303686241	1000	+	.	transcript_id "STRG.1105.1"; gene_id "STRG.1105";
chr1A	StringTie	exon	303686420	303686930	1000	+	.	transcript_id "STRG.1105.1"; gene_id "STRG.1105";
chr1A	StringTie	transcript	303683681	303686930	1000	+	.	transcript_id "STRG.1105.2"; gene_id "STRG.1105"
chr1A	StringTie	exon	303683681	303685669	1000	+	.	transcript_id "STRG.1105.2"; gene_id "STRG.1105";
chr1A	StringTie	exon	303685797	303686930	1000	+	.	transcript_id "STRG.1105.2"; gene_id "STRG.1105";
chr1A	StringTie	transcript	303866548	303870802	1000	-	.	transcript_id "STRG.1106.1"; gene_id "STRG.1106"
chr1A	StringTie	exon	303866548	303867110	1000	-	.	transcript_id "STRG.1106.1"; gene_id "STRG.1106";
chr1A	StringTie	exon	303867230	303870802	1000	-	.	transcript_id "STRG.1106.1"; gene_id "STRG.1106";
chr1A	StringTie	transcript	303866548	303870802	1000	-	.	transcript_id "STRG.1106.2"; gene_id "STRG.1106"
chr1A	StringTie	exon	303866548	303869604	1000	-	.	transcript_id "STRG.1106.2"; gene_id "STRG.1106";
chr1A	StringTie	exon	303869738	303869906	1000	-	.	transcript_id "STRG.1106.2"; gene_id "STRG.1106";
chr1A	StringTie	exon	303870027	303870802	1000	-	.	transcript_id "STRG.1106.2"; gene_id "STRG.1106";
chr1A	StringTie	transcript	303866548	303870802	1000	-	.	transcript_id "STRG.1106.3"; gene_id "STRG.1106"
chr1A	StringTie	exon	303866548	303869906	1000	-	.	transcript_id "STRG.1106.3"; gene_id "STRG.1106";
chr1A	StringTie	exon	303870027	303870802	1000	-	.	transcript_id "STRG.1106.3"; gene_id "STRG.1106";
chr1A	StringTie	transcript	303866548	303870802	1000	-	.	transcript_id "STRG.1106.4"; gene_id "STRG.1106"
chr1A	StringTie	exon	303866548	303867110	1000	-	.	transcript_id "STRG.1106.4"; gene_id "STRG.1106";
chr1A	StringTie	exon	303867230	303869906	1000	-	.	transcript_id "STRG.1106.4"; gene_id "STRG.1106";
chr1A	StringTie	exon	303870027	303870802	1000	-	.	transcript_id "STRG.1106.4"; gene_id "STRG.1106";
chr1A	StringTie	transcript	303866548	303870802	1000	-	.	transcript_id "STRG.1106.5"; gene_id "STRG.1106"
chr1A	StringTie	exon	303866548	303867110	1000	-	.	transcript_id "STRG.1106.5"; gene_id "STRG.1106";
chr1A	StringTie	exon	303867230	303869906	1000	-	.	transcript_id "STRG.1106.5"; gene_id "STRG.1106";
chr1A	StringTie	exon	303870366	303870802	1000	-	.	transcript_id "STRG.1106.5"; gene_id "STRG.1106";
chr1A	StringTie	transcript	303925685	303926786	1000	+	.	transcript_id "STRG.1107.1"; gene_id "STRG.1107"
chr1A	StringTie	exon	303925685	303925860	1000	+	.	transcript_id "STRG.1107.1"; gene_id "STRG.1107";
chr1A	StringTie	exon	303925957	303926037	1000	+	.	transcript_id "STRG.1107.1"; gene_id "STRG.1107";
chr1A	StringTie	exon	303926143	303926417	1000	+	.	transcript_id "STRG.1107.1"; gene_id "STRG.1107";
chr1A	StringTie	exon	303926539	303926786	1000	+	.	transcript_id "STRG.1107.1"; gene_id "STRG.1107";
chr1A	StringTie	transcript	303931168	303932521	1000	+	.	transcript_id "STRG.1108.1"; gene_id "STRG.1108"
chr1A	StringTie	exon	303931168	303931547	1000	+	.	transcript_id "STRG.1108.1"; gene_id "STRG.1108";
chr1A	StringTie	exon	303931648	303932521	1000	+	.	transcript_id "STRG.1108.1"; gene_id "STRG.1108";
chr1A	StringTie	transcript	303963613	303966985	1000	+	.	transcript_id "STRG.1109.1"; gene_id "STRG.1109"
chr1A	StringTie	exon	303963613	303965600	1000	+	.	transcript_id "STRG.1109.1"; gene_id "STRG.1109";
chr1A	StringTie	exon	303965728	303966985	1000	+	.	transcript_id "STRG.1109.1"; gene_id "STRG.1109";
chr1A	StringTie	transcript	303963613	303966985	1000	+	.	transcript_id "STRG.1109.2"; gene_id "STRG.1109"
chr1A	StringTie	exon	303963613	303964131	1000	+	.	transcript_id "STRG.1109.2"; gene_id "STRG.1109";
chr1A	StringTie	exon	303965511	303965600	1000	+	.	transcript_id "STRG.1109.2"; gene_id "STRG.1109";
chr1A	StringTie	exon	303965728	303966172	1000	+	.	transcript_id "STRG.1109.2"; gene_id "STRG.1109";
chr1A	StringTie	exon	303966351	303966985	1000	+	.	transcript_id "STRG.1109.2"; gene_id "STRG.1109";
chr1A	StringTie	transcript	303963613	303966985	1000	+	.	transcript_id "STRG.1109.3"; gene_id "STRG.1109"
chr1A	StringTie	exon	303963613	303964131	1000	+	.	transcript_id "STRG.1109.3"; gene_id "STRG.1109";
chr1A	StringTie	exon	303965511	303965600	1000	+	.	transcript_id "STRG.1109.3"; gene_id "STRG.1109";
chr1A	StringTie	exon	303965728	303965967	1000	+	.	transcript_id "STRG.1109.3"; gene_id "STRG.1109";
chr1A	StringTie	exon	303966049	303966172	1000	+	.	transcript_id "STRG.1109.3"; gene_id "STRG.1109";
chr1A	StringTie	exon	303966351	303966985	1000	+	.	transcript_id "STRG.1109.3"; gene_id "STRG.1109";
chr1A	StringTie	transcript	303969295	303972564	1000	-	.	transcript_id "STRG.1110.1"; gene_id "STRG.1110"
chr1A	StringTie	exon	303969295	303972564	1000	-	.	transcript_id "STRG.1110.1"; gene_id "STRG.1110";
chr1A	StringTie	transcript	304028135	304040131	1000	-	.	transcript_id "STRG.1116.1"; gene_id "STRG.1116"
chr1A	StringTie	exon	304028135	304029097	1000	-	.	transcript_id "STRG.1116.1"; gene_id "STRG.1116";
chr1A	StringTie	exon	304029184	304029263	1000	-	.	transcript_id "STRG.1116.1"; gene_id "STRG.1116";
chr1A	StringTie	exon	304029393	304029539	1000	-	.	transcript_id "STRG.1116.1"; gene_id "STRG.1116";
chr1A	StringTie	exon	304029650	304029779	1000	-	.	transcript_id "STRG.1116.1"; gene_id "STRG.1116";
chr1A	StringTie	exon	304030730	304030865	1000	-	.	transcript_id "STRG.1116.1"; gene_id "STRG.1116";
chr1A	StringTie	exon	304030944	304031149	1000	-	.	transcript_id "STRG.1116.1"; gene_id "STRG.1116";
chr1A	StringTie	exon	304031243	304031446	1000	-	.	transcript_id "STRG.1116.1"; gene_id "STRG.1116";
chr1A	StringTie	exon	304031535	304031693	1000	-	.	transcript_id "STRG.1116.1"; gene_id "STRG.1116";
chr1A	StringTie	exon	304032837	304032914	1000	-	.	transcript_id "STRG.1116.1"; gene_id "STRG.1116";
chr1A	StringTie	exon	304033243	304033332	1000	-	.	transcript_id "STRG.1116.1"; gene_id "STRG.1116";
chr1A	StringTie	exon	304033411	304033563	1000	-	.	transcript_id "STRG.1116.1"; gene_id "STRG.1116";
chr1A	StringTie	exon	304033664	304033782	1000	-	.	transcript_id "STRG.1116.1"; gene_id "STRG.1116";
chr1A	StringTie	exon	304034055	304034193	1000	-	.	transcript_id "STRG.1116.1"; gene_id "STRG.1116";
chr1A	StringTie	exon	304034354	304034457	1000	-	.	transcript_id "STRG.1116.1"; gene_id "STRG.1116";
chr1A	StringTie	exon	304034729	304034827	1000	-	.	transcript_id "STRG.1116.1"; gene_id "STRG.1116";
chr1A	StringTie	exon	304035034	304035097	1000	-	.	transcript_id "STRG.1116.1"; gene_id "STRG.1116";
chr1A	StringTie	exon	304035177	304035342	1000	-	.	transcript_id "STRG.1116.1"; gene_id "STRG.1116";
chr1A	StringTie	exon	304036295	304036322	1000	-	.	transcript_id "STRG.1116.1"; gene_id "STRG.1116";
chr1A	StringTie	exon	304036423	304036573	1000	-	.	transcript_id "STRG.1116.1"; gene_id "STRG.1116";
chr1A	StringTie	exon	304036649	304036792	1000	-	.	transcript_id "STRG.1116.1"; gene_id "STRG.1116";
chr1A	StringTie	exon	304036875	304036976	1000	-	.	transcript_id "STRG.1116.1"; gene_id "STRG.1116";
chr1A	StringTie	exon	304039153	304040131	1000	-	.	transcript_id "STRG.1116.1"; gene_id "STRG.1116";
chr1A	StringTie	transcript	304693264	304709224	1000	-	.	transcript_id "STRG.1115.1"; gene_id "STRG.1115"
chr1A	StringTie	exon	304693264	304693841	1000	-	.	transcript_id "STRG.1115.1"; gene_id "STRG.1115";
chr1A	StringTie	exon	304693934	304693991	1000	-	.	transcript_id "STRG.1115.1"; gene_id "STRG.1115";
chr1A	StringTie	exon	304694551	304694625	1000	-	.	transcript_id "STRG.1115.1"; gene_id "STRG.1115";
chr1A	StringTie	exon	304694710	304694844	1000	-	.	transcript_id "STRG.1115.1"; gene_id "STRG.1115";
chr1A	StringTie	exon	304695682	304695861	1000	-	.	transcript_id "STRG.1115.1"; gene_id "STRG.1115";
chr1A	StringTie	exon	304695944	304695994	1000	-	.	transcript_id "STRG.1115.1"; gene_id "STRG.1115";
chr1A	StringTie	exon	304698717	304698817	1000	-	.	transcript_id "STRG.1115.1"; gene_id "STRG.1115";
chr1A	StringTie	exon	304703265	304703323	1000	-	.	transcript_id "STRG.1115.1"; gene_id "STRG.1115";
chr1A	StringTie	exon	304703397	304703512	1000	-	.	transcript_id "STRG.1115.1"; gene_id "STRG.1115";
chr1A	StringTie	exon	304703696	304703878	1000	-	.	transcript_id "STRG.1115.1"; gene_id "STRG.1115";
chr1A	StringTie	exon	304704851	304704932	1000	-	.	transcript_id "STRG.1115.1"; gene_id "STRG.1115";
chr1A	StringTie	exon	304705567	304705658	1000	-	.	transcript_id "STRG.1115.1"; gene_id "STRG.1115";
chr1A	StringTie	exon	304705828	304705984	1000	-	.	transcript_id "STRG.1115.1"; gene_id "STRG.1115";
chr1A	StringTie	exon	304708651	304708731	1000	-	.	transcript_id "STRG.1115.1"; gene_id "STRG.1115";
chr1A	StringTie	exon	304708978	304709061	1000	-	.	transcript_id "STRG.1115.1"; gene_id "STRG.1115";
chr1A	StringTie	exon	304709195	304709224	1000	-	.	transcript_id "STRG.1115.1"; gene_id "STRG.1115";
chr1A	StringTie	transcript	304693264	304709224	1000	-	.	transcript_id "STRG.1115.2"; gene_id "STRG.1115"
chr1A	StringTie	exon	304693264	304693841	1000	-	.	transcript_id "STRG.1115.2"; gene_id "STRG.1115";
chr1A	StringTie	exon	304693934	304693991	1000	-	.	transcript_id "STRG.1115.2"; gene_id "STRG.1115";
chr1A	StringTie	exon	304694551	304694625	1000	-	.	transcript_id "STRG.1115.2"; gene_id "STRG.1115";
chr1A	StringTie	exon	304694710	304694844	1000	-	.	transcript_id "STRG.1115.2"; gene_id "STRG.1115";
chr1A	StringTie	exon	304695682	304695861	1000	-	.	transcript_id "STRG.1115.2"; gene_id "STRG.1115";
chr1A	StringTie	exon	304695944	304695994	1000	-	.	transcript_id "STRG.1115.2"; gene_id "STRG.1115";
chr1A	StringTie	exon	304698717	304698817	1000	-	.	transcript_id "STRG.1115.2"; gene_id "STRG.1115";
chr1A	StringTie	exon	304703265	304703323	1000	-	.	transcript_id "STRG.1115.2"; gene_id "STRG.1115";
chr1A	StringTie	exon	304703397	304703512	1000	-	.	transcript_id "STRG.1115.2"; gene_id "STRG.1115";
chr1A	StringTie	exon	304703696	304703878	1000	-	.	transcript_id "STRG.1115.2"; gene_id "STRG.1115";
chr1A	StringTie	exon	304704851	304704932	1000	-	.	transcript_id "STRG.1115.2"; gene_id "STRG.1115";
chr1A	StringTie	exon	304705567	304705658	1000	-	.	transcript_id "STRG.1115.2"; gene_id "STRG.1115";
chr1A	StringTie	exon	304705828	304705984	1000	-	.	transcript_id "STRG.1115.2"; gene_id "STRG.1115";
chr1A	StringTie	exon	304708651	304708731	1000	-	.	transcript_id "STRG.1115.2"; gene_id "STRG.1115";
chr1A	StringTie	exon	304708978	304709224	1000	-	.	transcript_id "STRG.1115.2"; gene_id "STRG.1115";
chr1A	StringTie	transcript	304810609	304813783	1000	+	.	transcript_id "STRG.1111.1"; gene_id "STRG.1111"
chr1A	StringTie	exon	304810609	304810900	1000	+	.	transcript_id "STRG.1111.1"; gene_id "STRG.1111";
chr1A	StringTie	exon	304811020	304813783	1000	+	.	transcript_id "STRG.1111.1"; gene_id "STRG.1111";
chr1A	StringTie	transcript	304813756	304816590	1000	-	.	transcript_id "STRG.1112.1"; gene_id "STRG.1112"
chr1A	StringTie	exon	304813756	304814281	1000	-	.	transcript_id "STRG.1112.1"; gene_id "STRG.1112";
chr1A	StringTie	exon	304815442	304815519	1000	-	.	transcript_id "STRG.1112.1"; gene_id "STRG.1112";
chr1A	StringTie	exon	304816095	304816198	1000	-	.	transcript_id "STRG.1112.1"; gene_id "STRG.1112";
chr1A	StringTie	exon	304816313	304816590	1000	-	.	transcript_id "STRG.1112.1"; gene_id "STRG.1112";
chr1A	StringTie	transcript	304823666	304828063	1000	+	.	transcript_id "STRG.1113.1"; gene_id "STRG.1113"
chr1A	StringTie	exon	304823666	304824003	1000	+	.	transcript_id "STRG.1113.1"; gene_id "STRG.1113";
chr1A	StringTie	exon	304827325	304828063	1000	+	.	transcript_id "STRG.1113.1"; gene_id "STRG.1113";
chr1A	StringTie	transcript	305251223	305254466	1000	-	.	transcript_id "STRG.1114.1"; gene_id "STRG.1114"
chr1A	StringTie	exon	305251223	305252369	1000	-	.	transcript_id "STRG.1114.1"; gene_id "STRG.1114";
chr1A	StringTie	exon	305252497	305252586	1000	-	.	transcript_id "STRG.1114.1"; gene_id "STRG.1114";
chr1A	StringTie	exon	305253964	305254466	1000	-	.	transcript_id "STRG.1114.1"; gene_id "STRG.1114";
chr1A	StringTie	transcript	305630648	305645653	1000	+	.	transcript_id "STRG.1117.1"; gene_id "STRG.1117"
chr1A	StringTie	exon	305630648	305631044	1000	+	.	transcript_id "STRG.1117.1"; gene_id "STRG.1117";
chr1A	StringTie	exon	305631760	305631824	1000	+	.	transcript_id "STRG.1117.1"; gene_id "STRG.1117";
chr1A	StringTie	exon	305631999	305632118	1000	+	.	transcript_id "STRG.1117.1"; gene_id "STRG.1117";
chr1A	StringTie	exon	305633125	305633201	1000	+	.	transcript_id "STRG.1117.1"; gene_id "STRG.1117";
chr1A	StringTie	exon	305633618	305633681	1000	+	.	transcript_id "STRG.1117.1"; gene_id "STRG.1117";
chr1A	StringTie	exon	305633795	305633865	1000	+	.	transcript_id "STRG.1117.1"; gene_id "STRG.1117";
chr1A	StringTie	exon	305634781	305634858	1000	+	.	transcript_id "STRG.1117.1"; gene_id "STRG.1117";
chr1A	StringTie	exon	305634944	305634989	1000	+	.	transcript_id "STRG.1117.1"; gene_id "STRG.1117";
chr1A	StringTie	exon	305635798	305635978	1000	+	.	transcript_id "STRG.1117.1"; gene_id "STRG.1117";
chr1A	StringTie	exon	305636071	305636123	1000	+	.	transcript_id "STRG.1117.1"; gene_id "STRG.1117";
chr1A	StringTie	exon	305636202	305636278	1000	+	.	transcript_id "STRG.1117.1"; gene_id "STRG.1117";
chr1A	StringTie	exon	305636369	305636486	1000	+	.	transcript_id "STRG.1117.1"; gene_id "STRG.1117";
chr1A	StringTie	exon	305637039	305637123	1000	+	.	transcript_id "STRG.1117.1"; gene_id "STRG.1117";
chr1A	StringTie	exon	305638782	305638894	1000	+	.	transcript_id "STRG.1117.1"; gene_id "STRG.1117";
chr1A	StringTie	exon	305639231	305639358	1000	+	.	transcript_id "STRG.1117.1"; gene_id "STRG.1117";
chr1A	StringTie	exon	305639435	305639514	1000	+	.	transcript_id "STRG.1117.1"; gene_id "STRG.1117";
chr1A	StringTie	exon	305639684	305639925	1000	+	.	transcript_id "STRG.1117.1"; gene_id "STRG.1117";
chr1A	StringTie	exon	305640030	305640194	1000	+	.	transcript_id "STRG.1117.1"; gene_id "STRG.1117";
chr1A	StringTie	exon	305640278	305640442	1000	+	.	transcript_id "STRG.1117.1"; gene_id "STRG.1117";
chr1A	StringTie	exon	305640555	305640629	1000	+	.	transcript_id "STRG.1117.1"; gene_id "STRG.1117";
chr1A	StringTie	exon	305641650	305641753	1000	+	.	transcript_id "STRG.1117.1"; gene_id "STRG.1117";
chr1A	StringTie	exon	305641833	305641908	1000	+	.	transcript_id "STRG.1117.1"; gene_id "STRG.1117";
chr1A	StringTie	exon	305642758	305642880	1000	+	.	transcript_id "STRG.1117.1"; gene_id "STRG.1117";
chr1A	StringTie	exon	305642993	305643136	1000	+	.	transcript_id "STRG.1117.1"; gene_id "STRG.1117";
chr1A	StringTie	exon	305643542	305643754	1000	+	.	transcript_id "STRG.1117.1"; gene_id "STRG.1117";
chr1A	StringTie	exon	305644445	305644696	1000	+	.	transcript_id "STRG.1117.1"; gene_id "STRG.1117";
chr1A	StringTie	exon	305644824	305645653	1000	+	.	transcript_id "STRG.1117.1"; gene_id "STRG.1117";
chr1A	StringTie	transcript	305649584	305654389	1000	+	.	transcript_id "STRG.1118.1"; gene_id "STRG.1118"
chr1A	StringTie	exon	305649584	305653426	1000	+	.	transcript_id "STRG.1118.1"; gene_id "STRG.1118";
chr1A	StringTie	exon	305653523	305653577	1000	+	.	transcript_id "STRG.1118.1"; gene_id "STRG.1118";
chr1A	StringTie	exon	305653871	305653928	1000	+	.	transcript_id "STRG.1118.1"; gene_id "STRG.1118";
chr1A	StringTie	exon	305654070	305654389	1000	+	.	transcript_id "STRG.1118.1"; gene_id "STRG.1118";
chr1A	StringTie	transcript	305649584	305654389	1000	+	.	transcript_id "STRG.1118.2"; gene_id "STRG.1118"
chr1A	StringTie	exon	305649584	305653577	1000	+	.	transcript_id "STRG.1118.2"; gene_id "STRG.1118";
chr1A	StringTie	exon	305653871	305653928	1000	+	.	transcript_id "STRG.1118.2"; gene_id "STRG.1118";
chr1A	StringTie	exon	305654070	305654389	1000	+	.	transcript_id "STRG.1118.2"; gene_id "STRG.1118";
chr1A	StringTie	transcript	305649584	305654389	1000	+	.	transcript_id "STRG.1118.9"; gene_id "STRG.1118"
chr1A	StringTie	exon	305649584	305650827	1000	+	.	transcript_id "STRG.1118.9"; gene_id "STRG.1118";
chr1A	StringTie	exon	305653871	305653928	1000	+	.	transcript_id "STRG.1118.9"; gene_id "STRG.1118";
chr1A	StringTie	exon	305654070	305654389	1000	+	.	transcript_id "STRG.1118.9"; gene_id "STRG.1118";
chr1A	StringTie	transcript	305649584	305661128	1000	+	.	transcript_id "STRG.1118.3"; gene_id "STRG.1118"
chr1A	StringTie	exon	305649584	305649656	1000	+	.	transcript_id "STRG.1118.3"; gene_id "STRG.1118";
chr1A	StringTie	exon	305653871	305653928	1000	+	.	transcript_id "STRG.1118.3"; gene_id "STRG.1118";
chr1A	StringTie	exon	305659634	305659949	1000	+	.	transcript_id "STRG.1118.3"; gene_id "STRG.1118";
chr1A	StringTie	exon	305660517	305660683	1000	+	.	transcript_id "STRG.1118.3"; gene_id "STRG.1118";
chr1A	StringTie	exon	305660794	305661128	1000	+	.	transcript_id "STRG.1118.3"; gene_id "STRG.1118";
chr1A	StringTie	transcript	305649584	305661128	1000	+	.	transcript_id "STRG.1118.4"; gene_id "STRG.1118"
chr1A	StringTie	exon	305649584	305653577	1000	+	.	transcript_id "STRG.1118.4"; gene_id "STRG.1118";
chr1A	StringTie	exon	305653871	305653928	1000	+	.	transcript_id "STRG.1118.4"; gene_id "STRG.1118";
chr1A	StringTie	exon	305654070	305654210	1000	+	.	transcript_id "STRG.1118.4"; gene_id "STRG.1118";
chr1A	StringTie	exon	305659634	305659949	1000	+	.	transcript_id "STRG.1118.4"; gene_id "STRG.1118";
chr1A	StringTie	exon	305660517	305660683	1000	+	.	transcript_id "STRG.1118.4"; gene_id "STRG.1118";
chr1A	StringTie	exon	305660794	305661128	1000	+	.	transcript_id "STRG.1118.4"; gene_id "STRG.1118";
chr1A	StringTie	transcript	305649584	305661128	1000	+	.	transcript_id "STRG.1118.5"; gene_id "STRG.1118"
chr1A	StringTie	exon	305649584	305653426	1000	+	.	transcript_id "STRG.1118.5"; gene_id "STRG.1118";
chr1A	StringTie	exon	305653523	305653577	1000	+	.	transcript_id "STRG.1118.5"; gene_id "STRG.1118";
chr1A	StringTie	exon	305653871	305653928	1000	+	.	transcript_id "STRG.1118.5"; gene_id "STRG.1118";
chr1A	StringTie	exon	305654070	305654210	1000	+	.	transcript_id "STRG.1118.5"; gene_id "STRG.1118";
chr1A	StringTie	exon	305659634	305659949	1000	+	.	transcript_id "STRG.1118.5"; gene_id "STRG.1118";
chr1A	StringTie	exon	305660517	305660683	1000	+	.	transcript_id "STRG.1118.5"; gene_id "STRG.1118";
chr1A	StringTie	exon	305660794	305661128	1000	+	.	transcript_id "STRG.1118.5"; gene_id "STRG.1118";
chr1A	StringTie	transcript	305649584	305661128	1000	+	.	transcript_id "STRG.1118.6"; gene_id "STRG.1118"
chr1A	StringTie	exon	305649584	305650827	1000	+	.	transcript_id "STRG.1118.6"; gene_id "STRG.1118";
chr1A	StringTie	exon	305659634	305659949	1000	+	.	transcript_id "STRG.1118.6"; gene_id "STRG.1118";
chr1A	StringTie	exon	305660517	305660683	1000	+	.	transcript_id "STRG.1118.6"; gene_id "STRG.1118";
chr1A	StringTie	exon	305660794	305661128	1000	+	.	transcript_id "STRG.1118.6"; gene_id "STRG.1118";
chr1A	StringTie	transcript	305649584	305661128	1000	+	.	transcript_id "STRG.1118.7"; gene_id "STRG.1118"
chr1A	StringTie	exon	305649584	305649656	1000	+	.	transcript_id "STRG.1118.7"; gene_id "STRG.1118";
chr1A	StringTie	exon	305659634	305659949	1000	+	.	transcript_id "STRG.1118.7"; gene_id "STRG.1118";
chr1A	StringTie	exon	305660517	305660683	1000	+	.	transcript_id "STRG.1118.7"; gene_id "STRG.1118";
chr1A	StringTie	exon	305660794	305661128	1000	+	.	transcript_id "STRG.1118.7"; gene_id "STRG.1118";
chr1A	StringTie	transcript	305649584	305661272	1000	+	.	transcript_id "STRG.1118.8"; gene_id "STRG.1118"
chr1A	StringTie	exon	305649584	305649656	1000	+	.	transcript_id "STRG.1118.8"; gene_id "STRG.1118";
chr1A	StringTie	exon	305653871	305653928	1000	+	.	transcript_id "STRG.1118.8"; gene_id "STRG.1118";
chr1A	StringTie	exon	305657493	305657618	1000	+	.	transcript_id "STRG.1118.8"; gene_id "STRG.1118";
chr1A	StringTie	exon	305659634	305659949	1000	+	.	transcript_id "STRG.1118.8"; gene_id "STRG.1118";
chr1A	StringTie	exon	305660517	305660683	1000	+	.	transcript_id "STRG.1118.8"; gene_id "STRG.1118";
chr1A	StringTie	exon	305660794	305661272	1000	+	.	transcript_id "STRG.1118.8"; gene_id "STRG.1118";
chr1A	StringTie	transcript	305657619	305661128	1000	+	.	transcript_id "STRG.1118.10"; gene_id "STRG.1118"
chr1A	StringTie	exon	305657619	305658344	1000	+	.	transcript_id "STRG.1118.10"; gene_id "STRG.1118";
chr1A	StringTie	exon	305659634	305659949	1000	+	.	transcript_id "STRG.1118.10"; gene_id "STRG.1118";
chr1A	StringTie	exon	305660517	305660683	1000	+	.	transcript_id "STRG.1118.10"; gene_id "STRG.1118";
chr1A	StringTie	exon	305660794	305661128	1000	+	.	transcript_id "STRG.1118.10"; gene_id "STRG.1118";
chr1A	StringTie	transcript	305959855	305964555	1000	+	.	transcript_id "STRG.1119.1"; gene_id "STRG.1119"
chr1A	StringTie	exon	305959855	305960059	1000	+	.	transcript_id "STRG.1119.1"; gene_id "STRG.1119";
chr1A	StringTie	exon	305961014	305961064	1000	+	.	transcript_id "STRG.1119.1"; gene_id "STRG.1119";
chr1A	StringTie	exon	305961615	305961789	1000	+	.	transcript_id "STRG.1119.1"; gene_id "STRG.1119";
chr1A	StringTie	exon	305962090	305962256	1000	+	.	transcript_id "STRG.1119.1"; gene_id "STRG.1119";
chr1A	StringTie	exon	305962745	305963060	1000	+	.	transcript_id "STRG.1119.1"; gene_id "STRG.1119";
chr1A	StringTie	exon	305963731	305963897	1000	+	.	transcript_id "STRG.1119.1"; gene_id "STRG.1119";
chr1A	StringTie	exon	305963990	305964555	1000	+	.	transcript_id "STRG.1119.1"; gene_id "STRG.1119";
chr1A	StringTie	transcript	306057320	306061617	1000	-	.	transcript_id "STRG.1120.1"; gene_id "STRG.1120"
chr1A	StringTie	exon	306057320	306057655	1000	-	.	transcript_id "STRG.1120.1"; gene_id "STRG.1120";
chr1A	StringTie	exon	306059077	306059177	1000	-	.	transcript_id "STRG.1120.1"; gene_id "STRG.1120";
chr1A	StringTie	exon	306059332	306059477	1000	-	.	transcript_id "STRG.1120.1"; gene_id "STRG.1120";
chr1A	StringTie	exon	306060142	306061617	1000	-	.	transcript_id "STRG.1120.1"; gene_id "STRG.1120";
chr1A	StringTie	transcript	306057320	306061617	1000	-	.	transcript_id "STRG.1120.2"; gene_id "STRG.1120"
chr1A	StringTie	exon	306057320	306059177	1000	-	.	transcript_id "STRG.1120.2"; gene_id "STRG.1120";
chr1A	StringTie	exon	306059332	306059477	1000	-	.	transcript_id "STRG.1120.2"; gene_id "STRG.1120";
chr1A	StringTie	exon	306060142	306060775	1000	-	.	transcript_id "STRG.1120.2"; gene_id "STRG.1120";
chr1A	StringTie	exon	306061259	306061617	1000	-	.	transcript_id "STRG.1120.2"; gene_id "STRG.1120";
chr1A	StringTie	transcript	306057320	306061617	1000	-	.	transcript_id "STRG.1120.3"; gene_id "STRG.1120"
chr1A	StringTie	exon	306057320	306057655	1000	-	.	transcript_id "STRG.1120.3"; gene_id "STRG.1120";
chr1A	StringTie	exon	306059077	306059177	1000	-	.	transcript_id "STRG.1120.3"; gene_id "STRG.1120";
chr1A	StringTie	exon	306059332	306059477	1000	-	.	transcript_id "STRG.1120.3"; gene_id "STRG.1120";
chr1A	StringTie	exon	306060142	306060775	1000	-	.	transcript_id "STRG.1120.3"; gene_id "STRG.1120";
chr1A	StringTie	exon	306061259	306061617	1000	-	.	transcript_id "STRG.1120.3"; gene_id "STRG.1120";
chr1A	StringTie	transcript	306057656	306061258	1000	-	.	transcript_id "STRG.1120.4"; gene_id "STRG.1120"
chr1A	StringTie	exon	306057656	306059477	1000	-	.	transcript_id "STRG.1120.4"; gene_id "STRG.1120";
chr1A	StringTie	exon	306060142	306061258	1000	-	.	transcript_id "STRG.1120.4"; gene_id "STRG.1120";
chr1A	StringTie	transcript	306406561	306408165	1000	-	.	transcript_id "STRG.1121.1"; gene_id "STRG.1121"
chr1A	StringTie	exon	306406561	306408165	1000	-	.	transcript_id "STRG.1121.1"; gene_id "STRG.1121";
chr1A	StringTie	transcript	306406561	306408165	1000	-	.	transcript_id "STRG.1121.2"; gene_id "STRG.1121"
chr1A	StringTie	exon	306406561	306407547	1000	-	.	transcript_id "STRG.1121.2"; gene_id "STRG.1121";
chr1A	StringTie	exon	306407626	306408165	1000	-	.	transcript_id "STRG.1121.2"; gene_id "STRG.1121";
chr1A	StringTie	transcript	306783128	306787415	1000	-	.	transcript_id "STRG.1122.1"; gene_id "STRG.1122"
chr1A	StringTie	exon	306783128	306783529	1000	-	.	transcript_id "STRG.1122.1"; gene_id "STRG.1122";
chr1A	StringTie	exon	306784512	306785897	1000	-	.	transcript_id "STRG.1122.1"; gene_id "STRG.1122";
chr1A	StringTie	exon	306786906	306787415	1000	-	.	transcript_id "STRG.1122.1"; gene_id "STRG.1122";
chr1A	StringTie	transcript	306783128	306787415	1000	-	.	transcript_id "STRG.1122.2"; gene_id "STRG.1122"
chr1A	StringTie	exon	306783128	306783821	1000	-	.	transcript_id "STRG.1122.2"; gene_id "STRG.1122";
chr1A	StringTie	exon	306784512	306785897	1000	-	.	transcript_id "STRG.1122.2"; gene_id "STRG.1122";
chr1A	StringTie	exon	306786906	306787415	1000	-	.	transcript_id "STRG.1122.2"; gene_id "STRG.1122";
chr1A	StringTie	transcript	306783128	306787415	1000	-	.	transcript_id "STRG.1122.3"; gene_id "STRG.1122"
chr1A	StringTie	exon	306783128	306783529	1000	-	.	transcript_id "STRG.1122.3"; gene_id "STRG.1122";
chr1A	StringTie	exon	306784512	306785897	1000	-	.	transcript_id "STRG.1122.3"; gene_id "STRG.1122";
chr1A	StringTie	exon	306786906	306787058	1000	-	.	transcript_id "STRG.1122.3"; gene_id "STRG.1122";
chr1A	StringTie	exon	306787149	306787415	1000	-	.	transcript_id "STRG.1122.3"; gene_id "STRG.1122";
chr1A	StringTie	transcript	306840793	306845079	1000	-	.	transcript_id "STRG.1123.1"; gene_id "STRG.1123"
chr1A	StringTie	exon	306840793	306841195	1000	-	.	transcript_id "STRG.1123.1"; gene_id "STRG.1123";
chr1A	StringTie	exon	306842178	306843563	1000	-	.	transcript_id "STRG.1123.1"; gene_id "STRG.1123";
chr1A	StringTie	exon	306844571	306845079	1000	-	.	transcript_id "STRG.1123.1"; gene_id "STRG.1123";
chr1A	StringTie	transcript	306840793	306845079	1000	-	.	transcript_id "STRG.1123.2"; gene_id "STRG.1123"
chr1A	StringTie	exon	306840793	306841487	1000	-	.	transcript_id "STRG.1123.2"; gene_id "STRG.1123";
chr1A	StringTie	exon	306842178	306845079	1000	-	.	transcript_id "STRG.1123.2"; gene_id "STRG.1123";
chr1A	StringTie	transcript	306840793	306845079	1000	-	.	transcript_id "STRG.1123.3"; gene_id "STRG.1123"
chr1A	StringTie	exon	306840793	306841487	1000	-	.	transcript_id "STRG.1123.3"; gene_id "STRG.1123";
chr1A	StringTie	exon	306842178	306843563	1000	-	.	transcript_id "STRG.1123.3"; gene_id "STRG.1123";
chr1A	StringTie	exon	306844571	306845079	1000	-	.	transcript_id "STRG.1123.3"; gene_id "STRG.1123";
chr1A	StringTie	transcript	307239859	307244667	1000	-	.	transcript_id "STRG.1124.1"; gene_id "STRG.1124"
chr1A	StringTie	exon	307239859	307240497	1000	-	.	transcript_id "STRG.1124.1"; gene_id "STRG.1124";
chr1A	StringTie	exon	307240586	307240720	1000	-	.	transcript_id "STRG.1124.1"; gene_id "STRG.1124";
chr1A	StringTie	exon	307240890	307240984	1000	-	.	transcript_id "STRG.1124.1"; gene_id "STRG.1124";
chr1A	StringTie	exon	307241137	307241223	1000	-	.	transcript_id "STRG.1124.1"; gene_id "STRG.1124";
chr1A	StringTie	exon	307241308	307241514	1000	-	.	transcript_id "STRG.1124.1"; gene_id "STRG.1124";
chr1A	StringTie	exon	307241590	307241919	1000	-	.	transcript_id "STRG.1124.1"; gene_id "STRG.1124";
chr1A	StringTie	exon	307242164	307242220	1000	-	.	transcript_id "STRG.1124.1"; gene_id "STRG.1124";
chr1A	StringTie	exon	307242319	307242633	1000	-	.	transcript_id "STRG.1124.1"; gene_id "STRG.1124";
chr1A	StringTie	exon	307242735	307243244	1000	-	.	transcript_id "STRG.1124.1"; gene_id "STRG.1124";
chr1A	StringTie	exon	307243330	307243401	1000	-	.	transcript_id "STRG.1124.1"; gene_id "STRG.1124";
chr1A	StringTie	exon	307244278	307244411	1000	-	.	transcript_id "STRG.1124.1"; gene_id "STRG.1124";
chr1A	StringTie	exon	307244502	307244667	1000	-	.	transcript_id "STRG.1124.1"; gene_id "STRG.1124";
chr1A	StringTie	transcript	307480231	307486162	1000	+	.	transcript_id "STRG.1125.1"; gene_id "STRG.1125"
chr1A	StringTie	exon	307480231	307481167	1000	+	.	transcript_id "STRG.1125.1"; gene_id "STRG.1125";
chr1A	StringTie	exon	307481690	307482640	1000	+	.	transcript_id "STRG.1125.1"; gene_id "STRG.1125";
chr1A	StringTie	exon	307482797	307482886	1000	+	.	transcript_id "STRG.1125.1"; gene_id "STRG.1125";
chr1A	StringTie	exon	307482978	307483046	1000	+	.	transcript_id "STRG.1125.1"; gene_id "STRG.1125";
chr1A	StringTie	exon	307483814	307483954	1000	+	.	transcript_id "STRG.1125.1"; gene_id "STRG.1125";
chr1A	StringTie	exon	307484587	307484635	1000	+	.	transcript_id "STRG.1125.1"; gene_id "STRG.1125";
chr1A	StringTie	exon	307485165	307485268	1000	+	.	transcript_id "STRG.1125.1"; gene_id "STRG.1125";
chr1A	StringTie	exon	307485375	307486162	1000	+	.	transcript_id "STRG.1125.1"; gene_id "STRG.1125";
chr1A	StringTie	transcript	307480231	307486162	1000	+	.	transcript_id "STRG.1125.2"; gene_id "STRG.1125"
chr1A	StringTie	exon	307480231	307481167	1000	+	.	transcript_id "STRG.1125.2"; gene_id "STRG.1125";
chr1A	StringTie	exon	307481690	307482640	1000	+	.	transcript_id "STRG.1125.2"; gene_id "STRG.1125";
chr1A	StringTie	exon	307482797	307482886	1000	+	.	transcript_id "STRG.1125.2"; gene_id "STRG.1125";
chr1A	StringTie	exon	307482978	307483046	1000	+	.	transcript_id "STRG.1125.2"; gene_id "STRG.1125";
chr1A	StringTie	exon	307483650	307483954	1000	+	.	transcript_id "STRG.1125.2"; gene_id "STRG.1125";
chr1A	StringTie	exon	307484587	307484635	1000	+	.	transcript_id "STRG.1125.2"; gene_id "STRG.1125";
chr1A	StringTie	exon	307485165	307485268	1000	+	.	transcript_id "STRG.1125.2"; gene_id "STRG.1125";
chr1A	StringTie	exon	307485375	307486162	1000	+	.	transcript_id "STRG.1125.2"; gene_id "STRG.1125";
chr1A	StringTie	transcript	307592565	307597201	1000	-	.	transcript_id "STRG.1126.1"; gene_id "STRG.1126"
chr1A	StringTie	exon	307592565	307592962	1000	-	.	transcript_id "STRG.1126.1"; gene_id "STRG.1126";
chr1A	StringTie	exon	307593039	307593256	1000	-	.	transcript_id "STRG.1126.1"; gene_id "STRG.1126";
chr1A	StringTie	exon	307594299	307595306	1000	-	.	transcript_id "STRG.1126.1"; gene_id "STRG.1126";
chr1A	StringTie	exon	307596762	307596836	1000	-	.	transcript_id "STRG.1126.1"; gene_id "STRG.1126";
chr1A	StringTie	exon	307596930	307597201	1000	-	.	transcript_id "STRG.1126.1"; gene_id "STRG.1126";
chr1A	StringTie	transcript	307592565	307597201	1000	-	.	transcript_id "STRG.1126.2"; gene_id "STRG.1126"
chr1A	StringTie	exon	307592565	307592962	1000	-	.	transcript_id "STRG.1126.2"; gene_id "STRG.1126";
chr1A	StringTie	exon	307593039	307593256	1000	-	.	transcript_id "STRG.1126.2"; gene_id "STRG.1126";
chr1A	StringTie	exon	307594299	307594370	1000	-	.	transcript_id "STRG.1126.2"; gene_id "STRG.1126";
chr1A	StringTie	exon	307594469	307595306	1000	-	.	transcript_id "STRG.1126.2"; gene_id "STRG.1126";
chr1A	StringTie	exon	307596930	307597201	1000	-	.	transcript_id "STRG.1126.2"; gene_id "STRG.1126";
chr1A	StringTie	transcript	307592565	307597201	1000	-	.	transcript_id "STRG.1126.3"; gene_id "STRG.1126"
chr1A	StringTie	exon	307592565	307593256	1000	-	.	transcript_id "STRG.1126.3"; gene_id "STRG.1126";
chr1A	StringTie	exon	307594299	307595306	1000	-	.	transcript_id "STRG.1126.3"; gene_id "STRG.1126";
chr1A	StringTie	exon	307596762	307596836	1000	-	.	transcript_id "STRG.1126.3"; gene_id "STRG.1126";
chr1A	StringTie	exon	307596930	307597201	1000	-	.	transcript_id "STRG.1126.3"; gene_id "STRG.1126";
chr1A	StringTie	transcript	307592565	307597201	1000	-	.	transcript_id "STRG.1126.4"; gene_id "STRG.1126"
chr1A	StringTie	exon	307592565	307593256	1000	-	.	transcript_id "STRG.1126.4"; gene_id "STRG.1126";
chr1A	StringTie	exon	307594299	307595306	1000	-	.	transcript_id "STRG.1126.4"; gene_id "STRG.1126";
chr1A	StringTie	exon	307596190	307596245	1000	-	.	transcript_id "STRG.1126.4"; gene_id "STRG.1126";
chr1A	StringTie	exon	307596762	307596836	1000	-	.	transcript_id "STRG.1126.4"; gene_id "STRG.1126";
chr1A	StringTie	exon	307596930	307597201	1000	-	.	transcript_id "STRG.1126.4"; gene_id "STRG.1126";
chr1A	StringTie	transcript	307592565	307597201	1000	-	.	transcript_id "STRG.1126.5"; gene_id "STRG.1126"
chr1A	StringTie	exon	307592565	307592962	1000	-	.	transcript_id "STRG.1126.5"; gene_id "STRG.1126";
chr1A	StringTie	exon	307593039	307593256	1000	-	.	transcript_id "STRG.1126.5"; gene_id "STRG.1126";
chr1A	StringTie	exon	307594299	307595306	1000	-	.	transcript_id "STRG.1126.5"; gene_id "STRG.1126";
chr1A	StringTie	exon	307596190	307596245	1000	-	.	transcript_id "STRG.1126.5"; gene_id "STRG.1126";
chr1A	StringTie	exon	307596345	307596498	1000	-	.	transcript_id "STRG.1126.5"; gene_id "STRG.1126";
chr1A	StringTie	exon	307596762	307596836	1000	-	.	transcript_id "STRG.1126.5"; gene_id "STRG.1126";
chr1A	StringTie	exon	307596930	307597201	1000	-	.	transcript_id "STRG.1126.5"; gene_id "STRG.1126";
chr1A	StringTie	transcript	307592565	307597201	1000	-	.	transcript_id "STRG.1126.6"; gene_id "STRG.1126"
chr1A	StringTie	exon	307592565	307592962	1000	-	.	transcript_id "STRG.1126.6"; gene_id "STRG.1126";
chr1A	StringTie	exon	307593039	307595306	1000	-	.	transcript_id "STRG.1126.6"; gene_id "STRG.1126";
chr1A	StringTie	exon	307596190	307596245	1000	-	.	transcript_id "STRG.1126.6"; gene_id "STRG.1126";
chr1A	StringTie	exon	307596762	307596836	1000	-	.	transcript_id "STRG.1126.6"; gene_id "STRG.1126";
chr1A	StringTie	exon	307596930	307597201	1000	-	.	transcript_id "STRG.1126.6"; gene_id "STRG.1126";
chr1A	StringTie	transcript	307592565	307597201	1000	-	.	transcript_id "STRG.1126.7"; gene_id "STRG.1126"
chr1A	StringTie	exon	307592565	307592962	1000	-	.	transcript_id "STRG.1126.7"; gene_id "STRG.1126";
chr1A	StringTie	exon	307593039	307595306	1000	-	.	transcript_id "STRG.1126.7"; gene_id "STRG.1126";
chr1A	StringTie	exon	307596930	307597201	1000	-	.	transcript_id "STRG.1126.7"; gene_id "STRG.1126";
chr1A	StringTie	transcript	307592565	307597201	1000	-	.	transcript_id "STRG.1126.8"; gene_id "STRG.1126"
chr1A	StringTie	exon	307592565	307592962	1000	-	.	transcript_id "STRG.1126.8"; gene_id "STRG.1126";
chr1A	StringTie	exon	307593039	307593256	1000	-	.	transcript_id "STRG.1126.8"; gene_id "STRG.1126";
chr1A	StringTie	exon	307594299	307594370	1000	-	.	transcript_id "STRG.1126.8"; gene_id "STRG.1126";
chr1A	StringTie	exon	307594469	307595306	1000	-	.	transcript_id "STRG.1126.8"; gene_id "STRG.1126";
chr1A	StringTie	exon	307596762	307596836	1000	-	.	transcript_id "STRG.1126.8"; gene_id "STRG.1126";
chr1A	StringTie	exon	307596930	307597201	1000	-	.	transcript_id "STRG.1126.8"; gene_id "STRG.1126";
chr1A	StringTie	transcript	307605551	307611563	1000	-	.	transcript_id "STRG.1127.1"; gene_id "STRG.1127"
chr1A	StringTie	exon	307605551	307606053	1000	-	.	transcript_id "STRG.1127.1"; gene_id "STRG.1127";
chr1A	StringTie	exon	307606180	307606273	1000	-	.	transcript_id "STRG.1127.1"; gene_id "STRG.1127";
chr1A	StringTie	exon	307606348	307606403	1000	-	.	transcript_id "STRG.1127.1"; gene_id "STRG.1127";
chr1A	StringTie	exon	307606775	307607596	1000	-	.	transcript_id "STRG.1127.1"; gene_id "STRG.1127";
chr1A	StringTie	exon	307607717	307608007	1000	-	.	transcript_id "STRG.1127.1"; gene_id "STRG.1127";
chr1A	StringTie	exon	307608110	307608532	1000	-	.	transcript_id "STRG.1127.1"; gene_id "STRG.1127";
chr1A	StringTie	exon	307609086	307609716	1000	-	.	transcript_id "STRG.1127.1"; gene_id "STRG.1127";
chr1A	StringTie	exon	307611270	307611563	1000	-	.	transcript_id "STRG.1127.1"; gene_id "STRG.1127";
chr1A	StringTie	transcript	307605551	307611563	1000	-	.	transcript_id "STRG.1127.2"; gene_id "STRG.1127"
chr1A	StringTie	exon	307605551	307606053	1000	-	.	transcript_id "STRG.1127.2"; gene_id "STRG.1127";
chr1A	StringTie	exon	307606180	307606273	1000	-	.	transcript_id "STRG.1127.2"; gene_id "STRG.1127";
chr1A	StringTie	exon	307606348	307606403	1000	-	.	transcript_id "STRG.1127.2"; gene_id "STRG.1127";
chr1A	StringTie	exon	307607717	307608007	1000	-	.	transcript_id "STRG.1127.2"; gene_id "STRG.1127";
chr1A	StringTie	exon	307608110	307608532	1000	-	.	transcript_id "STRG.1127.2"; gene_id "STRG.1127";
chr1A	StringTie	exon	307609086	307609716	1000	-	.	transcript_id "STRG.1127.2"; gene_id "STRG.1127";
chr1A	StringTie	exon	307611270	307611563	1000	-	.	transcript_id "STRG.1127.2"; gene_id "STRG.1127";
chr1A	StringTie	transcript	308220804	308227312	1000	+	.	transcript_id "STRG.1128.1"; gene_id "STRG.1128"
chr1A	StringTie	exon	308220804	308221072	1000	+	.	transcript_id "STRG.1128.1"; gene_id "STRG.1128";
chr1A	StringTie	exon	308222022	308222152	1000	+	.	transcript_id "STRG.1128.1"; gene_id "STRG.1128";
chr1A	StringTie	exon	308222270	308222387	1000	+	.	transcript_id "STRG.1128.1"; gene_id "STRG.1128";
chr1A	StringTie	exon	308222482	308222708	1000	+	.	transcript_id "STRG.1128.1"; gene_id "STRG.1128";
chr1A	StringTie	exon	308222927	308223029	1000	+	.	transcript_id "STRG.1128.1"; gene_id "STRG.1128";
chr1A	StringTie	exon	308223178	308223248	1000	+	.	transcript_id "STRG.1128.1"; gene_id "STRG.1128";
chr1A	StringTie	exon	308223916	308223939	1000	+	.	transcript_id "STRG.1128.1"; gene_id "STRG.1128";
chr1A	StringTie	exon	308224075	308224149	1000	+	.	transcript_id "STRG.1128.1"; gene_id "STRG.1128";
chr1A	StringTie	exon	308224245	308224388	1000	+	.	transcript_id "STRG.1128.1"; gene_id "STRG.1128";
chr1A	StringTie	exon	308224459	308224582	1000	+	.	transcript_id "STRG.1128.1"; gene_id "STRG.1128";
chr1A	StringTie	exon	308224705	308225454	1000	+	.	transcript_id "STRG.1128.1"; gene_id "STRG.1128";
chr1A	StringTie	exon	308225537	308225601	1000	+	.	transcript_id "STRG.1128.1"; gene_id "STRG.1128";
chr1A	StringTie	exon	308225699	308225821	1000	+	.	transcript_id "STRG.1128.1"; gene_id "STRG.1128";
chr1A	StringTie	exon	308225928	308226002	1000	+	.	transcript_id "STRG.1128.1"; gene_id "STRG.1128";
chr1A	StringTie	exon	308226083	308226201	1000	+	.	transcript_id "STRG.1128.1"; gene_id "STRG.1128";
chr1A	StringTie	exon	308226437	308226553	1000	+	.	transcript_id "STRG.1128.1"; gene_id "STRG.1128";
chr1A	StringTie	exon	308226642	308226710	1000	+	.	transcript_id "STRG.1128.1"; gene_id "STRG.1128";
chr1A	StringTie	exon	308226810	308227312	1000	+	.	transcript_id "STRG.1128.1"; gene_id "STRG.1128";
chr1A	StringTie	transcript	308228501	308231729	1000	-	.	transcript_id "STRG.1129.1"; gene_id "STRG.1129"
chr1A	StringTie	exon	308228501	308229749	1000	-	.	transcript_id "STRG.1129.1"; gene_id "STRG.1129";
chr1A	StringTie	exon	308230362	308230420	1000	-	.	transcript_id "STRG.1129.1"; gene_id "STRG.1129";
chr1A	StringTie	exon	308231348	308231729	1000	-	.	transcript_id "STRG.1129.1"; gene_id "STRG.1129";
chr1A	StringTie	transcript	308228501	308231729	1000	-	.	transcript_id "STRG.1129.2"; gene_id "STRG.1129"
chr1A	StringTie	exon	308228501	308229624	1000	-	.	transcript_id "STRG.1129.2"; gene_id "STRG.1129";
chr1A	StringTie	exon	308230362	308230420	1000	-	.	transcript_id "STRG.1129.2"; gene_id "STRG.1129";
chr1A	StringTie	exon	308231348	308231729	1000	-	.	transcript_id "STRG.1129.2"; gene_id "STRG.1129";
chr1A	StringTie	transcript	308951419	308972296	1000	+	.	transcript_id "STRG.1131.1"; gene_id "STRG.1131"
chr1A	StringTie	exon	308951419	308951964	1000	+	.	transcript_id "STRG.1131.1"; gene_id "STRG.1131";
chr1A	StringTie	exon	308952070	308952156	1000	+	.	transcript_id "STRG.1131.1"; gene_id "STRG.1131";
chr1A	StringTie	exon	308953145	308953191	1000	+	.	transcript_id "STRG.1131.1"; gene_id "STRG.1131";
chr1A	StringTie	exon	308953642	308953751	1000	+	.	transcript_id "STRG.1131.1"; gene_id "STRG.1131";
chr1A	StringTie	exon	308954888	308954988	1000	+	.	transcript_id "STRG.1131.1"; gene_id "STRG.1131";
chr1A	StringTie	exon	308956108	308956200	1000	+	.	transcript_id "STRG.1131.1"; gene_id "STRG.1131";
chr1A	StringTie	exon	308962950	308963033	1000	+	.	transcript_id "STRG.1131.1"; gene_id "STRG.1131";
chr1A	StringTie	exon	308963151	308963269	1000	+	.	transcript_id "STRG.1131.1"; gene_id "STRG.1131";
chr1A	StringTie	exon	308963370	308963438	1000	+	.	transcript_id "STRG.1131.1"; gene_id "STRG.1131";
chr1A	StringTie	exon	308964032	308964091	1000	+	.	transcript_id "STRG.1131.1"; gene_id "STRG.1131";
chr1A	StringTie	exon	308964566	308964637	1000	+	.	transcript_id "STRG.1131.1"; gene_id "STRG.1131";
chr1A	StringTie	exon	308968993	308969100	1000	+	.	transcript_id "STRG.1131.1"; gene_id "STRG.1131";
chr1A	StringTie	exon	308970668	308970744	1000	+	.	transcript_id "STRG.1131.1"; gene_id "STRG.1131";
chr1A	StringTie	exon	308971074	308971157	1000	+	.	transcript_id "STRG.1131.1"; gene_id "STRG.1131";
chr1A	StringTie	exon	308971348	308971459	1000	+	.	transcript_id "STRG.1131.1"; gene_id "STRG.1131";
chr1A	StringTie	exon	308971546	308971635	1000	+	.	transcript_id "STRG.1131.1"; gene_id "STRG.1131";
chr1A	StringTie	exon	308971705	308971770	1000	+	.	transcript_id "STRG.1131.1"; gene_id "STRG.1131";
chr1A	StringTie	exon	308971843	308971938	1000	+	.	transcript_id "STRG.1131.1"; gene_id "STRG.1131";
chr1A	StringTie	exon	308972119	308972296	1000	+	.	transcript_id "STRG.1131.1"; gene_id "STRG.1131";
chr1A	StringTie	transcript	308952514	308956351	1000	+	.	transcript_id "STRG.1131.2"; gene_id "STRG.1131"
chr1A	StringTie	exon	308952514	308953751	1000	+	.	transcript_id "STRG.1131.2"; gene_id "STRG.1131";
chr1A	StringTie	exon	308954888	308954988	1000	+	.	transcript_id "STRG.1131.2"; gene_id "STRG.1131";
chr1A	StringTie	exon	308956108	308956351	1000	+	.	transcript_id "STRG.1131.2"; gene_id "STRG.1131";
chr1A	StringTie	transcript	309417676	309423078	1000	+	.	transcript_id "STRG.1130.1"; gene_id "STRG.1130"
chr1A	StringTie	exon	309417676	309418187	1000	+	.	transcript_id "STRG.1130.1"; gene_id "STRG.1130";
chr1A	StringTie	exon	309418682	309418899	1000	+	.	transcript_id "STRG.1130.1"; gene_id "STRG.1130";
chr1A	StringTie	exon	309418984	309419182	1000	+	.	transcript_id "STRG.1130.1"; gene_id "STRG.1130";
chr1A	StringTie	exon	309419260	309419345	1000	+	.	transcript_id "STRG.1130.1"; gene_id "STRG.1130";
chr1A	StringTie	exon	309419694	309419785	1000	+	.	transcript_id "STRG.1130.1"; gene_id "STRG.1130";
chr1A	StringTie	exon	309421207	309423078	1000	+	.	transcript_id "STRG.1130.1"; gene_id "STRG.1130";
chr1A	StringTie	transcript	309781667	309786036	1000	-	.	transcript_id "STRG.1132.1"; gene_id "STRG.1132"
chr1A	StringTie	exon	309781667	309782299	1000	-	.	transcript_id "STRG.1132.1"; gene_id "STRG.1132";
chr1A	StringTie	exon	309782399	309782459	1000	-	.	transcript_id "STRG.1132.1"; gene_id "STRG.1132";
chr1A	StringTie	exon	309782560	309782731	1000	-	.	transcript_id "STRG.1132.1"; gene_id "STRG.1132";
chr1A	StringTie	exon	309783144	309783293	1000	-	.	transcript_id "STRG.1132.1"; gene_id "STRG.1132";
chr1A	StringTie	exon	309784939	309785061	1000	-	.	transcript_id "STRG.1132.1"; gene_id "STRG.1132";
chr1A	StringTie	exon	309785171	309785218	1000	-	.	transcript_id "STRG.1132.1"; gene_id "STRG.1132";
chr1A	StringTie	exon	309785308	309786036	1000	-	.	transcript_id "STRG.1132.1"; gene_id "STRG.1132";
chr1A	StringTie	transcript	309829652	309833196	1000	-	.	transcript_id "STRG.1133.2"; gene_id "STRG.1133"
chr1A	StringTie	exon	309829652	309829979	1000	-	.	transcript_id "STRG.1133.2"; gene_id "STRG.1133";
chr1A	StringTie	exon	309830077	309830217	1000	-	.	transcript_id "STRG.1133.2"; gene_id "STRG.1133";
chr1A	StringTie	exon	309830300	309830349	1000	-	.	transcript_id "STRG.1133.2"; gene_id "STRG.1133";
chr1A	StringTie	exon	309830437	309830527	1000	-	.	transcript_id "STRG.1133.2"; gene_id "STRG.1133";
chr1A	StringTie	exon	309830626	309830708	1000	-	.	transcript_id "STRG.1133.2"; gene_id "STRG.1133";
chr1A	StringTie	exon	309830810	309830874	1000	-	.	transcript_id "STRG.1133.2"; gene_id "STRG.1133";
chr1A	StringTie	exon	309830961	309831047	1000	-	.	transcript_id "STRG.1133.2"; gene_id "STRG.1133";
chr1A	StringTie	exon	309831134	309831199	1000	-	.	transcript_id "STRG.1133.2"; gene_id "STRG.1133";
chr1A	StringTie	exon	309831290	309831348	1000	-	.	transcript_id "STRG.1133.2"; gene_id "STRG.1133";
chr1A	StringTie	exon	309831467	309831542	1000	-	.	transcript_id "STRG.1133.2"; gene_id "STRG.1133";
chr1A	StringTie	exon	309831692	309831795	1000	-	.	transcript_id "STRG.1133.2"; gene_id "STRG.1133";
chr1A	StringTie	exon	309832069	309832103	1000	-	.	transcript_id "STRG.1133.2"; gene_id "STRG.1133";
chr1A	StringTie	exon	309832217	309832273	1000	-	.	transcript_id "STRG.1133.2"; gene_id "STRG.1133";
chr1A	StringTie	exon	309832805	309833196	1000	-	.	transcript_id "STRG.1133.2"; gene_id "STRG.1133";
chr1A	StringTie	transcript	309829652	309835777	1000	-	.	transcript_id "STRG.1133.1"; gene_id "STRG.1133"
chr1A	StringTie	exon	309829652	309829979	1000	-	.	transcript_id "STRG.1133.1"; gene_id "STRG.1133";
chr1A	StringTie	exon	309830077	309830217	1000	-	.	transcript_id "STRG.1133.1"; gene_id "STRG.1133";
chr1A	StringTie	exon	309830300	309830349	1000	-	.	transcript_id "STRG.1133.1"; gene_id "STRG.1133";
chr1A	StringTie	exon	309830437	309830527	1000	-	.	transcript_id "STRG.1133.1"; gene_id "STRG.1133";
chr1A	StringTie	exon	309830626	309830708	1000	-	.	transcript_id "STRG.1133.1"; gene_id "STRG.1133";
chr1A	StringTie	exon	309830810	309830874	1000	-	.	transcript_id "STRG.1133.1"; gene_id "STRG.1133";
chr1A	StringTie	exon	309830961	309831047	1000	-	.	transcript_id "STRG.1133.1"; gene_id "STRG.1133";
chr1A	StringTie	exon	309831134	309831199	1000	-	.	transcript_id "STRG.1133.1"; gene_id "STRG.1133";
chr1A	StringTie	exon	309831290	309831348	1000	-	.	transcript_id "STRG.1133.1"; gene_id "STRG.1133";
chr1A	StringTie	exon	309831467	309831542	1000	-	.	transcript_id "STRG.1133.1"; gene_id "STRG.1133";
chr1A	StringTie	exon	309831692	309831795	1000	-	.	transcript_id "STRG.1133.1"; gene_id "STRG.1133";
chr1A	StringTie	exon	309832069	309832103	1000	-	.	transcript_id "STRG.1133.1"; gene_id "STRG.1133";
chr1A	StringTie	exon	309832217	309832273	1000	-	.	transcript_id "STRG.1133.1"; gene_id "STRG.1133";
chr1A	StringTie	exon	309833943	309834001	1000	-	.	transcript_id "STRG.1133.1"; gene_id "STRG.1133";
chr1A	StringTie	exon	309835465	309835777	1000	-	.	transcript_id "STRG.1133.1"; gene_id "STRG.1133";
chr1A	StringTie	transcript	309963191	309966156	1000	-	.	transcript_id "STRG.1134.1"; gene_id "STRG.1134"
chr1A	StringTie	exon	309963191	309963576	1000	-	.	transcript_id "STRG.1134.1"; gene_id "STRG.1134";
chr1A	StringTie	exon	309963675	309963818	1000	-	.	transcript_id "STRG.1134.1"; gene_id "STRG.1134";
chr1A	StringTie	exon	309963916	309963965	1000	-	.	transcript_id "STRG.1134.1"; gene_id "STRG.1134";
chr1A	StringTie	exon	309964067	309964157	1000	-	.	transcript_id "STRG.1134.1"; gene_id "STRG.1134";
chr1A	StringTie	exon	309964255	309964337	1000	-	.	transcript_id "STRG.1134.1"; gene_id "STRG.1134";
chr1A	StringTie	exon	309964454	309964518	1000	-	.	transcript_id "STRG.1134.1"; gene_id "STRG.1134";
chr1A	StringTie	exon	309964615	309964698	1000	-	.	transcript_id "STRG.1134.1"; gene_id "STRG.1134";
chr1A	StringTie	exon	309964814	309964938	1000	-	.	transcript_id "STRG.1134.1"; gene_id "STRG.1134";
chr1A	StringTie	exon	309965022	309965097	1000	-	.	transcript_id "STRG.1134.1"; gene_id "STRG.1134";
chr1A	StringTie	exon	309965173	309965276	1000	-	.	transcript_id "STRG.1134.1"; gene_id "STRG.1134";
chr1A	StringTie	exon	309965370	309965404	1000	-	.	transcript_id "STRG.1134.1"; gene_id "STRG.1134";
chr1A	StringTie	exon	309965571	309965627	1000	-	.	transcript_id "STRG.1134.1"; gene_id "STRG.1134";
chr1A	StringTie	exon	309965759	309965820	1000	-	.	transcript_id "STRG.1134.1"; gene_id "STRG.1134";
chr1A	StringTie	exon	309965905	309966156	1000	-	.	transcript_id "STRG.1134.1"; gene_id "STRG.1134";
chr1A	StringTie	transcript	310124931	310128642	1000	+	.	transcript_id "STRG.1136.1"; gene_id "STRG.1136"
chr1A	StringTie	exon	310124931	310125439	1000	+	.	transcript_id "STRG.1136.1"; gene_id "STRG.1136";
chr1A	StringTie	exon	310126594	310126713	1000	+	.	transcript_id "STRG.1136.1"; gene_id "STRG.1136";
chr1A	StringTie	exon	310126822	310126875	1000	+	.	transcript_id "STRG.1136.1"; gene_id "STRG.1136";
chr1A	StringTie	exon	310127048	310127211	1000	+	.	transcript_id "STRG.1136.1"; gene_id "STRG.1136";
chr1A	StringTie	exon	310127884	310128060	1000	+	.	transcript_id "STRG.1136.1"; gene_id "STRG.1136";
chr1A	StringTie	exon	310128133	310128642	1000	+	.	transcript_id "STRG.1136.1"; gene_id "STRG.1136";
chr1A	StringTie	transcript	310195806	310197396	1000	-	.	transcript_id "STRG.1135.1"; gene_id "STRG.1135"
chr1A	StringTie	exon	310195806	310196419	1000	-	.	transcript_id "STRG.1135.1"; gene_id "STRG.1135";
chr1A	StringTie	exon	310196527	310196774	1000	-	.	transcript_id "STRG.1135.1"; gene_id "STRG.1135";
chr1A	StringTie	exon	310196921	310197396	1000	-	.	transcript_id "STRG.1135.1"; gene_id "STRG.1135";
chr1A	StringTie	transcript	310198494	310199795	1000	+	.	transcript_id "STRG.1137.1"; gene_id "STRG.1137"
chr1A	StringTie	exon	310198494	310198655	1000	+	.	transcript_id "STRG.1137.1"; gene_id "STRG.1137";
chr1A	StringTie	exon	310198727	310198818	1000	+	.	transcript_id "STRG.1137.1"; gene_id "STRG.1137";
chr1A	StringTie	exon	310198901	310199004	1000	+	.	transcript_id "STRG.1137.1"; gene_id "STRG.1137";
chr1A	StringTie	exon	310199143	310199795	1000	+	.	transcript_id "STRG.1137.1"; gene_id "STRG.1137";
chr1A	StringTie	transcript	310198494	310206649	1000	+	.	transcript_id "STRG.1137.3"; gene_id "STRG.1137"
chr1A	StringTie	exon	310198494	310198655	1000	+	.	transcript_id "STRG.1137.3"; gene_id "STRG.1137";
chr1A	StringTie	exon	310198727	310198818	1000	+	.	transcript_id "STRG.1137.3"; gene_id "STRG.1137";
chr1A	StringTie	exon	310198901	310199004	1000	+	.	transcript_id "STRG.1137.3"; gene_id "STRG.1137";
chr1A	StringTie	exon	310199957	310200497	1000	+	.	transcript_id "STRG.1137.3"; gene_id "STRG.1137";
chr1A	StringTie	exon	310200603	310200698	1000	+	.	transcript_id "STRG.1137.3"; gene_id "STRG.1137";
chr1A	StringTie	exon	310200773	310200844	1000	+	.	transcript_id "STRG.1137.3"; gene_id "STRG.1137";
chr1A	StringTie	exon	310200947	310201156	1000	+	.	transcript_id "STRG.1137.3"; gene_id "STRG.1137";
chr1A	StringTie	exon	310202517	310202591	1000	+	.	transcript_id "STRG.1137.3"; gene_id "STRG.1137";
chr1A	StringTie	exon	310205631	310205774	1000	+	.	transcript_id "STRG.1137.3"; gene_id "STRG.1137";
chr1A	StringTie	exon	310205868	310206649	1000	+	.	transcript_id "STRG.1137.3"; gene_id "STRG.1137";
chr1A	StringTie	transcript	310198494	310206649	1000	+	.	transcript_id "STRG.1137.4"; gene_id "STRG.1137"
chr1A	StringTie	exon	310198494	310198655	1000	+	.	transcript_id "STRG.1137.4"; gene_id "STRG.1137";
chr1A	StringTie	exon	310198727	310198818	1000	+	.	transcript_id "STRG.1137.4"; gene_id "STRG.1137";
chr1A	StringTie	exon	310198901	310199004	1000	+	.	transcript_id "STRG.1137.4"; gene_id "STRG.1137";
chr1A	StringTie	exon	310199957	310200497	1000	+	.	transcript_id "STRG.1137.4"; gene_id "STRG.1137";
chr1A	StringTie	exon	310200603	310200698	1000	+	.	transcript_id "STRG.1137.4"; gene_id "STRG.1137";
chr1A	StringTie	exon	310200773	310200844	1000	+	.	transcript_id "STRG.1137.4"; gene_id "STRG.1137";
chr1A	StringTie	exon	310200947	310201327	1000	+	.	transcript_id "STRG.1137.4"; gene_id "STRG.1137";
chr1A	StringTie	exon	310202517	310202591	1000	+	.	transcript_id "STRG.1137.4"; gene_id "STRG.1137";
chr1A	StringTie	exon	310205631	310205774	1000	+	.	transcript_id "STRG.1137.4"; gene_id "STRG.1137";
chr1A	StringTie	exon	310205868	310206649	1000	+	.	transcript_id "STRG.1137.4"; gene_id "STRG.1137";
chr1A	StringTie	transcript	310198494	310207891	1000	+	.	transcript_id "STRG.1137.2"; gene_id "STRG.1137"
chr1A	StringTie	exon	310198494	310198655	1000	+	.	transcript_id "STRG.1137.2"; gene_id "STRG.1137";
chr1A	StringTie	exon	310198727	310198818	1000	+	.	transcript_id "STRG.1137.2"; gene_id "STRG.1137";
chr1A	StringTie	exon	310198901	310199004	1000	+	.	transcript_id "STRG.1137.2"; gene_id "STRG.1137";
chr1A	StringTie	exon	310202517	310202591	1000	+	.	transcript_id "STRG.1137.2"; gene_id "STRG.1137";
chr1A	StringTie	exon	310205631	310205774	1000	+	.	transcript_id "STRG.1137.2"; gene_id "STRG.1137";
chr1A	StringTie	exon	310205868	310206649	1000	+	.	transcript_id "STRG.1137.2"; gene_id "STRG.1137";
chr1A	StringTie	exon	310206743	310206834	1000	+	.	transcript_id "STRG.1137.2"; gene_id "STRG.1137";
chr1A	StringTie	exon	310206978	310207580	1000	+	.	transcript_id "STRG.1137.2"; gene_id "STRG.1137";
chr1A	StringTie	exon	310207659	310207891	1000	+	.	transcript_id "STRG.1137.2"; gene_id "STRG.1137";
chr1A	StringTie	transcript	310198494	310207891	1000	+	.	transcript_id "STRG.1137.5"; gene_id "STRG.1137"
chr1A	StringTie	exon	310198494	310198655	1000	+	.	transcript_id "STRG.1137.5"; gene_id "STRG.1137";
chr1A	StringTie	exon	310198727	310198818	1000	+	.	transcript_id "STRG.1137.5"; gene_id "STRG.1137";
chr1A	StringTie	exon	310198901	310199004	1000	+	.	transcript_id "STRG.1137.5"; gene_id "STRG.1137";
chr1A	StringTie	exon	310205631	310205774	1000	+	.	transcript_id "STRG.1137.5"; gene_id "STRG.1137";
chr1A	StringTie	exon	310205868	310206649	1000	+	.	transcript_id "STRG.1137.5"; gene_id "STRG.1137";
chr1A	StringTie	exon	310206743	310206834	1000	+	.	transcript_id "STRG.1137.5"; gene_id "STRG.1137";
chr1A	StringTie	exon	310206978	310207580	1000	+	.	transcript_id "STRG.1137.5"; gene_id "STRG.1137";
chr1A	StringTie	exon	310207659	310207891	1000	+	.	transcript_id "STRG.1137.5"; gene_id "STRG.1137";
chr1A	StringTie	transcript	310242365	310245077	1000	-	.	transcript_id "STRG.1138.1"; gene_id "STRG.1138"
chr1A	StringTie	exon	310242365	310243150	1000	-	.	transcript_id "STRG.1138.1"; gene_id "STRG.1138";
chr1A	StringTie	exon	310243278	310245077	1000	-	.	transcript_id "STRG.1138.1"; gene_id "STRG.1138";
chr1A	StringTie	transcript	310242365	310245077	1000	-	.	transcript_id "STRG.1138.2"; gene_id "STRG.1138"
chr1A	StringTie	exon	310242365	310243150	1000	-	.	transcript_id "STRG.1138.2"; gene_id "STRG.1138";
chr1A	StringTie	exon	310243278	310244149	1000	-	.	transcript_id "STRG.1138.2"; gene_id "STRG.1138";
chr1A	StringTie	exon	310244557	310245077	1000	-	.	transcript_id "STRG.1138.2"; gene_id "STRG.1138";
chr1A	StringTie	transcript	310642572	310651553	1000	+	.	transcript_id "STRG.1139.1"; gene_id "STRG.1139"
chr1A	StringTie	exon	310642572	310643085	1000	+	.	transcript_id "STRG.1139.1"; gene_id "STRG.1139";
chr1A	StringTie	exon	310643295	310643354	1000	+	.	transcript_id "STRG.1139.1"; gene_id "STRG.1139";
chr1A	StringTie	exon	310646924	310647047	1000	+	.	transcript_id "STRG.1139.1"; gene_id "STRG.1139";
chr1A	StringTie	exon	310647183	310647215	1000	+	.	transcript_id "STRG.1139.1"; gene_id "STRG.1139";
chr1A	StringTie	exon	310647304	310647402	1000	+	.	transcript_id "STRG.1139.1"; gene_id "STRG.1139";
chr1A	StringTie	exon	310648081	310648147	1000	+	.	transcript_id "STRG.1139.1"; gene_id "STRG.1139";
chr1A	StringTie	exon	310648335	310648399	1000	+	.	transcript_id "STRG.1139.1"; gene_id "STRG.1139";
chr1A	StringTie	exon	310649199	310649293	1000	+	.	transcript_id "STRG.1139.1"; gene_id "STRG.1139";
chr1A	StringTie	exon	310649974	310650098	1000	+	.	transcript_id "STRG.1139.1"; gene_id "STRG.1139";
chr1A	StringTie	exon	310650184	310650284	1000	+	.	transcript_id "STRG.1139.1"; gene_id "STRG.1139";
chr1A	StringTie	exon	310651275	310651553	1000	+	.	transcript_id "STRG.1139.1"; gene_id "STRG.1139";
chr1A	StringTie	transcript	310686616	310695618	1000	+	.	transcript_id "STRG.1141.1"; gene_id "STRG.1141"
chr1A	StringTie	exon	310686616	310687345	1000	+	.	transcript_id "STRG.1141.1"; gene_id "STRG.1141";
chr1A	StringTie	exon	310687783	310687842	1000	+	.	transcript_id "STRG.1141.1"; gene_id "STRG.1141";
chr1A	StringTie	exon	310688545	310688668	1000	+	.	transcript_id "STRG.1141.1"; gene_id "STRG.1141";
chr1A	StringTie	exon	310688818	310688886	1000	+	.	transcript_id "STRG.1141.1"; gene_id "STRG.1141";
chr1A	StringTie	exon	310688971	310689069	1000	+	.	transcript_id "STRG.1141.1"; gene_id "STRG.1141";
chr1A	StringTie	exon	310689896	310689962	1000	+	.	transcript_id "STRG.1141.1"; gene_id "STRG.1141";
chr1A	StringTie	exon	310690143	310690207	1000	+	.	transcript_id "STRG.1141.1"; gene_id "STRG.1141";
chr1A	StringTie	exon	310690440	310690534	1000	+	.	transcript_id "STRG.1141.1"; gene_id "STRG.1141";
chr1A	StringTie	exon	310691212	310691336	1000	+	.	transcript_id "STRG.1141.1"; gene_id "STRG.1141";
chr1A	StringTie	exon	310691426	310691526	1000	+	.	transcript_id "STRG.1141.1"; gene_id "STRG.1141";
chr1A	StringTie	exon	310692522	310692735	1000	+	.	transcript_id "STRG.1141.1"; gene_id "STRG.1141";
chr1A	StringTie	exon	310693266	310693420	1000	+	.	transcript_id "STRG.1141.1"; gene_id "STRG.1141";
chr1A	StringTie	exon	310693553	310693675	1000	+	.	transcript_id "STRG.1141.1"; gene_id "STRG.1141";
chr1A	StringTie	exon	310693812	310694801	1000	+	.	transcript_id "STRG.1141.1"; gene_id "STRG.1141";
chr1A	StringTie	exon	310694952	310695618	1000	+	.	transcript_id "STRG.1141.1"; gene_id "STRG.1141";
chr1A	StringTie	transcript	310697990	310700106	1000	-	.	transcript_id "STRG.1140.1"; gene_id "STRG.1140"
chr1A	StringTie	exon	310697990	310698344	1000	-	.	transcript_id "STRG.1140.1"; gene_id "STRG.1140";
chr1A	StringTie	exon	310698857	310698979	1000	-	.	transcript_id "STRG.1140.1"; gene_id "STRG.1140";
chr1A	StringTie	exon	310699581	310699634	1000	-	.	transcript_id "STRG.1140.1"; gene_id "STRG.1140";
chr1A	StringTie	exon	310699759	310700106	1000	-	.	transcript_id "STRG.1140.1"; gene_id "STRG.1140";
chr1A	StringTie	transcript	310697990	310700106	1000	-	.	transcript_id "STRG.1140.2"; gene_id "STRG.1140"
chr1A	StringTie	exon	310697990	310698347	1000	-	.	transcript_id "STRG.1140.2"; gene_id "STRG.1140";
chr1A	StringTie	exon	310698857	310698979	1000	-	.	transcript_id "STRG.1140.2"; gene_id "STRG.1140";
chr1A	StringTie	exon	310699581	310699634	1000	-	.	transcript_id "STRG.1140.2"; gene_id "STRG.1140";
chr1A	StringTie	exon	310699759	310700106	1000	-	.	transcript_id "STRG.1140.2"; gene_id "STRG.1140";
chr1A	StringTie	transcript	310719915	310720977	1000	-	.	transcript_id "STRG.1142.1"; gene_id "STRG.1142"
chr1A	StringTie	exon	310719915	310720493	1000	-	.	transcript_id "STRG.1142.1"; gene_id "STRG.1142";
chr1A	StringTie	exon	310720592	310720977	1000	-	.	transcript_id "STRG.1142.1"; gene_id "STRG.1142";
chr1A	StringTie	transcript	310719915	310720977	1000	-	.	transcript_id "STRG.1142.2"; gene_id "STRG.1142"
chr1A	StringTie	exon	310719915	310720005	1000	-	.	transcript_id "STRG.1142.2"; gene_id "STRG.1142";
chr1A	StringTie	exon	310720091	310720493	1000	-	.	transcript_id "STRG.1142.2"; gene_id "STRG.1142";
chr1A	StringTie	exon	310720592	310720977	1000	-	.	transcript_id "STRG.1142.2"; gene_id "STRG.1142";
chr1A	StringTie	transcript	310729964	310731158	1000	-	.	transcript_id "STRG.1143.1"; gene_id "STRG.1143"
chr1A	StringTie	exon	310729964	310731158	1000	-	.	transcript_id "STRG.1143.1"; gene_id "STRG.1143";
chr1A	StringTie	transcript	311350968	311352336	1000	-	.	transcript_id "STRG.1144.1"; gene_id "STRG.1144"
chr1A	StringTie	exon	311350968	311352336	1000	-	.	transcript_id "STRG.1144.1"; gene_id "STRG.1144";
chr1A	StringTie	transcript	311703032	311735950	1000	+	.	transcript_id "STRG.1145.1"; gene_id "STRG.1145"
chr1A	StringTie	exon	311703032	311703360	1000	+	.	transcript_id "STRG.1145.1"; gene_id "STRG.1145";
chr1A	StringTie	exon	311704575	311704703	1000	+	.	transcript_id "STRG.1145.1"; gene_id "STRG.1145";
chr1A	StringTie	exon	311704991	311705134	1000	+	.	transcript_id "STRG.1145.1"; gene_id "STRG.1145";
chr1A	StringTie	exon	311705428	311705573	1000	+	.	transcript_id "STRG.1145.1"; gene_id "STRG.1145";
chr1A	StringTie	exon	311705659	311705815	1000	+	.	transcript_id "STRG.1145.1"; gene_id "STRG.1145";
chr1A	StringTie	exon	311706014	311706072	1000	+	.	transcript_id "STRG.1145.1"; gene_id "STRG.1145";
chr1A	StringTie	exon	311706207	311706366	1000	+	.	transcript_id "STRG.1145.1"; gene_id "STRG.1145";
chr1A	StringTie	exon	311706969	311707118	1000	+	.	transcript_id "STRG.1145.1"; gene_id "STRG.1145";
chr1A	StringTie	exon	311707197	311707333	1000	+	.	transcript_id "STRG.1145.1"; gene_id "STRG.1145";
chr1A	StringTie	exon	311707415	311707561	1000	+	.	transcript_id "STRG.1145.1"; gene_id "STRG.1145";
chr1A	StringTie	exon	311707660	311707761	1000	+	.	transcript_id "STRG.1145.1"; gene_id "STRG.1145";
chr1A	StringTie	exon	311708918	311708975	1000	+	.	transcript_id "STRG.1145.1"; gene_id "STRG.1145";
chr1A	StringTie	exon	311709070	311709171	1000	+	.	transcript_id "STRG.1145.1"; gene_id "STRG.1145";
chr1A	StringTie	exon	311709609	311709646	1000	+	.	transcript_id "STRG.1145.1"; gene_id "STRG.1145";
chr1A	StringTie	exon	311709729	311709855	1000	+	.	transcript_id "STRG.1145.1"; gene_id "STRG.1145";
chr1A	StringTie	exon	311712618	311712794	1000	+	.	transcript_id "STRG.1145.1"; gene_id "STRG.1145";
chr1A	StringTie	exon	311712873	311713004	1000	+	.	transcript_id "STRG.1145.1"; gene_id "STRG.1145";
chr1A	StringTie	exon	311714082	311714191	1000	+	.	transcript_id "STRG.1145.1"; gene_id "STRG.1145";
chr1A	StringTie	exon	311714274	311714334	1000	+	.	transcript_id "STRG.1145.1"; gene_id "STRG.1145";
chr1A	StringTie	exon	311714950	311715127	1000	+	.	transcript_id "STRG.1145.1"; gene_id "STRG.1145";
chr1A	StringTie	exon	311715222	311715427	1000	+	.	transcript_id "STRG.1145.1"; gene_id "STRG.1145";
chr1A	StringTie	exon	311716073	311716192	1000	+	.	transcript_id "STRG.1145.1"; gene_id "STRG.1145";
chr1A	StringTie	exon	311716672	311716770	1000	+	.	transcript_id "STRG.1145.1"; gene_id "STRG.1145";
chr1A	StringTie	exon	311718916	311719125	1000	+	.	transcript_id "STRG.1145.1"; gene_id "STRG.1145";
chr1A	StringTie	exon	311720100	311720239	1000	+	.	transcript_id "STRG.1145.1"; gene_id "STRG.1145";
chr1A	StringTie	exon	311720324	311720432	1000	+	.	transcript_id "STRG.1145.1"; gene_id "STRG.1145";
chr1A	StringTie	exon	311720614	311720652	1000	+	.	transcript_id "STRG.1145.1"; gene_id "STRG.1145";
chr1A	StringTie	exon	311720739	311720819	1000	+	.	transcript_id "STRG.1145.1"; gene_id "STRG.1145";
chr1A	StringTie	exon	311720919	311721089	1000	+	.	transcript_id "STRG.1145.1"; gene_id "STRG.1145";
chr1A	StringTie	exon	311721213	311721362	1000	+	.	transcript_id "STRG.1145.1"; gene_id "STRG.1145";
chr1A	StringTie	exon	311730457	311730630	1000	+	.	transcript_id "STRG.1145.1"; gene_id "STRG.1145";
chr1A	StringTie	exon	311730838	311730987	1000	+	.	transcript_id "STRG.1145.1"; gene_id "STRG.1145";
chr1A	StringTie	exon	311731065	311731135	1000	+	.	transcript_id "STRG.1145.1"; gene_id "STRG.1145";
chr1A	StringTie	exon	311731222	311731321	1000	+	.	transcript_id "STRG.1145.1"; gene_id "STRG.1145";
chr1A	StringTie	exon	311731470	311731526	1000	+	.	transcript_id "STRG.1145.1"; gene_id "STRG.1145";
chr1A	StringTie	exon	311734104	311734160	1000	+	.	transcript_id "STRG.1145.1"; gene_id "STRG.1145";
chr1A	StringTie	exon	311734261	311734341	1000	+	.	transcript_id "STRG.1145.1"; gene_id "STRG.1145";
chr1A	StringTie	exon	311735197	311735282	1000	+	.	transcript_id "STRG.1145.1"; gene_id "STRG.1145";
chr1A	StringTie	exon	311735369	311735950	1000	+	.	transcript_id "STRG.1145.1"; gene_id "STRG.1145";
chr1A	StringTie	transcript	311709729	311735950	1000	+	.	transcript_id "STRG.1145.2"; gene_id "STRG.1145"
chr1A	StringTie	exon	311709729	311709855	1000	+	.	transcript_id "STRG.1145.2"; gene_id "STRG.1145";
chr1A	StringTie	exon	311712618	311712794	1000	+	.	transcript_id "STRG.1145.2"; gene_id "STRG.1145";
chr1A	StringTie	exon	311712873	311713004	1000	+	.	transcript_id "STRG.1145.2"; gene_id "STRG.1145";
chr1A	StringTie	exon	311714082	311714191	1000	+	.	transcript_id "STRG.1145.2"; gene_id "STRG.1145";
chr1A	StringTie	exon	311714274	311714334	1000	+	.	transcript_id "STRG.1145.2"; gene_id "STRG.1145";
chr1A	StringTie	exon	311714950	311715127	1000	+	.	transcript_id "STRG.1145.2"; gene_id "STRG.1145";
chr1A	StringTie	exon	311715222	311715427	1000	+	.	transcript_id "STRG.1145.2"; gene_id "STRG.1145";
chr1A	StringTie	exon	311716073	311716192	1000	+	.	transcript_id "STRG.1145.2"; gene_id "STRG.1145";
chr1A	StringTie	exon	311716672	311716770	1000	+	.	transcript_id "STRG.1145.2"; gene_id "STRG.1145";
chr1A	StringTie	exon	311720100	311720239	1000	+	.	transcript_id "STRG.1145.2"; gene_id "STRG.1145";
chr1A	StringTie	exon	311720324	311720432	1000	+	.	transcript_id "STRG.1145.2"; gene_id "STRG.1145";
chr1A	StringTie	exon	311720614	311720652	1000	+	.	transcript_id "STRG.1145.2"; gene_id "STRG.1145";
chr1A	StringTie	exon	311720739	311720819	1000	+	.	transcript_id "STRG.1145.2"; gene_id "STRG.1145";
chr1A	StringTie	exon	311720919	311721089	1000	+	.	transcript_id "STRG.1145.2"; gene_id "STRG.1145";
chr1A	StringTie	exon	311721213	311721362	1000	+	.	transcript_id "STRG.1145.2"; gene_id "STRG.1145";
chr1A	StringTie	exon	311730457	311730630	1000	+	.	transcript_id "STRG.1145.2"; gene_id "STRG.1145";
chr1A	StringTie	exon	311730838	311730987	1000	+	.	transcript_id "STRG.1145.2"; gene_id "STRG.1145";
chr1A	StringTie	exon	311731065	311731135	1000	+	.	transcript_id "STRG.1145.2"; gene_id "STRG.1145";
chr1A	StringTie	exon	311731222	311731321	1000	+	.	transcript_id "STRG.1145.2"; gene_id "STRG.1145";
chr1A	StringTie	exon	311731470	311731526	1000	+	.	transcript_id "STRG.1145.2"; gene_id "STRG.1145";
chr1A	StringTie	exon	311734104	311734160	1000	+	.	transcript_id "STRG.1145.2"; gene_id "STRG.1145";
chr1A	StringTie	exon	311734261	311734341	1000	+	.	transcript_id "STRG.1145.2"; gene_id "STRG.1145";
chr1A	StringTie	exon	311735197	311735282	1000	+	.	transcript_id "STRG.1145.2"; gene_id "STRG.1145";
chr1A	StringTie	exon	311735369	311735950	1000	+	.	transcript_id "STRG.1145.2"; gene_id "STRG.1145";
chr1A	StringTie	transcript	312172951	312175025	1000	+	.	transcript_id "STRG.1146.1"; gene_id "STRG.1146"
chr1A	StringTie	exon	312172951	312173157	1000	+	.	transcript_id "STRG.1146.1"; gene_id "STRG.1146";
chr1A	StringTie	exon	312174078	312174115	1000	+	.	transcript_id "STRG.1146.1"; gene_id "STRG.1146";
chr1A	StringTie	exon	312174635	312175025	1000	+	.	transcript_id "STRG.1146.1"; gene_id "STRG.1146";
chr1A	StringTie	transcript	312176075	312179199	1000	-	.	transcript_id "STRG.1147.1"; gene_id "STRG.1147"
chr1A	StringTie	exon	312176075	312176647	1000	-	.	transcript_id "STRG.1147.1"; gene_id "STRG.1147";
chr1A	StringTie	exon	312177771	312177937	1000	-	.	transcript_id "STRG.1147.1"; gene_id "STRG.1147";
chr1A	StringTie	exon	312178259	312179199	1000	-	.	transcript_id "STRG.1147.1"; gene_id "STRG.1147";
chr1A	StringTie	transcript	312179358	312183973	1000	+	.	transcript_id "STRG.1148.1"; gene_id "STRG.1148"
chr1A	StringTie	exon	312179358	312179542	1000	+	.	transcript_id "STRG.1148.1"; gene_id "STRG.1148";
chr1A	StringTie	exon	312180625	312180977	1000	+	.	transcript_id "STRG.1148.1"; gene_id "STRG.1148";
chr1A	StringTie	exon	312181069	312181188	1000	+	.	transcript_id "STRG.1148.1"; gene_id "STRG.1148";
chr1A	StringTie	exon	312181270	312181498	1000	+	.	transcript_id "STRG.1148.1"; gene_id "STRG.1148";
chr1A	StringTie	exon	312181888	312182580	1000	+	.	transcript_id "STRG.1148.1"; gene_id "STRG.1148";
chr1A	StringTie	exon	312183102	312183279	1000	+	.	transcript_id "STRG.1148.1"; gene_id "STRG.1148";
chr1A	StringTie	exon	312183383	312183470	1000	+	.	transcript_id "STRG.1148.1"; gene_id "STRG.1148";
chr1A	StringTie	exon	312183579	312183973	1000	+	.	transcript_id "STRG.1148.1"; gene_id "STRG.1148";
chr1A	StringTie	transcript	312934689	312938300	1000	-	.	transcript_id "STRG.1150.1"; gene_id "STRG.1150"
chr1A	StringTie	exon	312934689	312935100	1000	-	.	transcript_id "STRG.1150.1"; gene_id "STRG.1150";
chr1A	StringTie	exon	312935191	312935323	1000	-	.	transcript_id "STRG.1150.1"; gene_id "STRG.1150";
chr1A	StringTie	exon	312935416	312935468	1000	-	.	transcript_id "STRG.1150.1"; gene_id "STRG.1150";
chr1A	StringTie	exon	312936250	312936300	1000	-	.	transcript_id "STRG.1150.1"; gene_id "STRG.1150";
chr1A	StringTie	exon	312936432	312936501	1000	-	.	transcript_id "STRG.1150.1"; gene_id "STRG.1150";
chr1A	StringTie	exon	312936603	312936826	1000	-	.	transcript_id "STRG.1150.1"; gene_id "STRG.1150";
chr1A	StringTie	exon	312936906	312937011	1000	-	.	transcript_id "STRG.1150.1"; gene_id "STRG.1150";
chr1A	StringTie	exon	312937146	312937213	1000	-	.	transcript_id "STRG.1150.1"; gene_id "STRG.1150";
chr1A	StringTie	exon	312937329	312937616	1000	-	.	transcript_id "STRG.1150.1"; gene_id "STRG.1150";
chr1A	StringTie	exon	312937717	312937824	1000	-	.	transcript_id "STRG.1150.1"; gene_id "STRG.1150";
chr1A	StringTie	exon	312937912	312938006	1000	-	.	transcript_id "STRG.1150.1"; gene_id "STRG.1150";
chr1A	StringTie	exon	312938120	312938300	1000	-	.	transcript_id "STRG.1150.1"; gene_id "STRG.1150";
chr1A	StringTie	transcript	313004391	313008275	1000	+	.	transcript_id "STRG.1149.1"; gene_id "STRG.1149"
chr1A	StringTie	exon	313004391	313004687	1000	+	.	transcript_id "STRG.1149.1"; gene_id "STRG.1149";
chr1A	StringTie	exon	313004762	313004860	1000	+	.	transcript_id "STRG.1149.1"; gene_id "STRG.1149";
chr1A	StringTie	exon	313005039	313005112	1000	+	.	transcript_id "STRG.1149.1"; gene_id "STRG.1149";
chr1A	StringTie	exon	313005200	313005903	1000	+	.	transcript_id "STRG.1149.1"; gene_id "STRG.1149";
chr1A	StringTie	exon	313006422	313006737	1000	+	.	transcript_id "STRG.1149.1"; gene_id "STRG.1149";
chr1A	StringTie	exon	313007390	313008275	1000	+	.	transcript_id "STRG.1149.1"; gene_id "STRG.1149";
chr1A	StringTie	transcript	313004391	313008275	1000	+	.	transcript_id "STRG.1149.2"; gene_id "STRG.1149"
chr1A	StringTie	exon	313004391	313004687	1000	+	.	transcript_id "STRG.1149.2"; gene_id "STRG.1149";
chr1A	StringTie	exon	313004762	313004860	1000	+	.	transcript_id "STRG.1149.2"; gene_id "STRG.1149";
chr1A	StringTie	exon	313005039	313008275	1000	+	.	transcript_id "STRG.1149.2"; gene_id "STRG.1149";
chr1A	StringTie	transcript	313004391	313008275	1000	+	.	transcript_id "STRG.1149.3"; gene_id "STRG.1149"
chr1A	StringTie	exon	313004391	313004687	1000	+	.	transcript_id "STRG.1149.3"; gene_id "STRG.1149";
chr1A	StringTie	exon	313004762	313005112	1000	+	.	transcript_id "STRG.1149.3"; gene_id "STRG.1149";
chr1A	StringTie	exon	313005200	313005903	1000	+	.	transcript_id "STRG.1149.3"; gene_id "STRG.1149";
chr1A	StringTie	exon	313006422	313006570	1000	+	.	transcript_id "STRG.1149.3"; gene_id "STRG.1149";
chr1A	StringTie	exon	313006672	313006737	1000	+	.	transcript_id "STRG.1149.3"; gene_id "STRG.1149";
chr1A	StringTie	exon	313007390	313008275	1000	+	.	transcript_id "STRG.1149.3"; gene_id "STRG.1149";
chr1A	StringTie	transcript	313004391	313008275	1000	+	.	transcript_id "STRG.1149.4"; gene_id "STRG.1149"
chr1A	StringTie	exon	313004391	313004687	1000	+	.	transcript_id "STRG.1149.4"; gene_id "STRG.1149";
chr1A	StringTie	exon	313004762	313005903	1000	+	.	transcript_id "STRG.1149.4"; gene_id "STRG.1149";
chr1A	StringTie	exon	313006422	313008275	1000	+	.	transcript_id "STRG.1149.4"; gene_id "STRG.1149";
chr1A	StringTie	transcript	313004391	313008275	1000	+	.	transcript_id "STRG.1149.5"; gene_id "STRG.1149"
chr1A	StringTie	exon	313004391	313004687	1000	+	.	transcript_id "STRG.1149.5"; gene_id "STRG.1149";
chr1A	StringTie	exon	313004762	313006570	1000	+	.	transcript_id "STRG.1149.5"; gene_id "STRG.1149";
chr1A	StringTie	exon	313006672	313006737	1000	+	.	transcript_id "STRG.1149.5"; gene_id "STRG.1149";
chr1A	StringTie	exon	313007390	313008275	1000	+	.	transcript_id "STRG.1149.5"; gene_id "STRG.1149";
chr1A	StringTie	transcript	313004391	313008275	1000	+	.	transcript_id "STRG.1149.6"; gene_id "STRG.1149"
chr1A	StringTie	exon	313004391	313004687	1000	+	.	transcript_id "STRG.1149.6"; gene_id "STRG.1149";
chr1A	StringTie	exon	313004762	313006737	1000	+	.	transcript_id "STRG.1149.6"; gene_id "STRG.1149";
chr1A	StringTie	exon	313007390	313008275	1000	+	.	transcript_id "STRG.1149.6"; gene_id "STRG.1149";
chr1A	StringTie	transcript	313004391	313008275	1000	+	.	transcript_id "STRG.1149.7"; gene_id "STRG.1149"
chr1A	StringTie	exon	313004391	313004687	1000	+	.	transcript_id "STRG.1149.7"; gene_id "STRG.1149";
chr1A	StringTie	exon	313004762	313008275	1000	+	.	transcript_id "STRG.1149.7"; gene_id "STRG.1149";
chr1A	StringTie	transcript	313197558	313203551	1000	+	.	transcript_id "STRG.1152.1"; gene_id "STRG.1152"
chr1A	StringTie	exon	313197558	313197736	1000	+	.	transcript_id "STRG.1152.1"; gene_id "STRG.1152";
chr1A	StringTie	exon	313197842	313197918	1000	+	.	transcript_id "STRG.1152.1"; gene_id "STRG.1152";
chr1A	StringTie	exon	313198863	313198968	1000	+	.	transcript_id "STRG.1152.1"; gene_id "STRG.1152";
chr1A	StringTie	exon	313199411	313199509	1000	+	.	transcript_id "STRG.1152.1"; gene_id "STRG.1152";
chr1A	StringTie	exon	313199614	313199679	1000	+	.	transcript_id "STRG.1152.1"; gene_id "STRG.1152";
chr1A	StringTie	exon	313199824	313199940	1000	+	.	transcript_id "STRG.1152.1"; gene_id "STRG.1152";
chr1A	StringTie	exon	313200233	313200307	1000	+	.	transcript_id "STRG.1152.1"; gene_id "STRG.1152";
chr1A	StringTie	exon	313202614	313202716	1000	+	.	transcript_id "STRG.1152.1"; gene_id "STRG.1152";
chr1A	StringTie	exon	313202809	313202856	1000	+	.	transcript_id "STRG.1152.1"; gene_id "STRG.1152";
chr1A	StringTie	exon	313202935	313203056	1000	+	.	transcript_id "STRG.1152.1"; gene_id "STRG.1152";
chr1A	StringTie	exon	313203169	313203551	1000	+	.	transcript_id "STRG.1152.1"; gene_id "STRG.1152";
chr1A	StringTie	transcript	313263651	313267120	1000	-	.	transcript_id "STRG.1151.1"; gene_id "STRG.1151"
chr1A	StringTie	exon	313263651	313264592	1000	-	.	transcript_id "STRG.1151.1"; gene_id "STRG.1151";
chr1A	StringTie	exon	313266507	313267120	1000	-	.	transcript_id "STRG.1151.1"; gene_id "STRG.1151";
chr1A	StringTie	transcript	313263651	313267120	1000	-	.	transcript_id "STRG.1151.2"; gene_id "STRG.1151"
chr1A	StringTie	exon	313263651	313266223	1000	-	.	transcript_id "STRG.1151.2"; gene_id "STRG.1151";
chr1A	StringTie	exon	313266507	313267120	1000	-	.	transcript_id "STRG.1151.2"; gene_id "STRG.1151";
chr1A	StringTie	transcript	313685719	313688053	1000	-	.	transcript_id "STRG.1153.1"; gene_id "STRG.1153"
chr1A	StringTie	exon	313685719	313687588	1000	-	.	transcript_id "STRG.1153.1"; gene_id "STRG.1153";
chr1A	StringTie	exon	313687665	313688053	1000	-	.	transcript_id "STRG.1153.1"; gene_id "STRG.1153";
chr1A	StringTie	transcript	313822498	313825322	1000	+	.	transcript_id "STRG.1154.1"; gene_id "STRG.1154"
chr1A	StringTie	exon	313822498	313822895	1000	+	.	transcript_id "STRG.1154.1"; gene_id "STRG.1154";
chr1A	StringTie	exon	313823850	313825322	1000	+	.	transcript_id "STRG.1154.1"; gene_id "STRG.1154";
chr1A	StringTie	transcript	313825557	313829648	1000	-	.	transcript_id "STRG.1155.1"; gene_id "STRG.1155"
chr1A	StringTie	exon	313825557	313827267	1000	-	.	transcript_id "STRG.1155.1"; gene_id "STRG.1155";
chr1A	StringTie	exon	313828113	313828187	1000	-	.	transcript_id "STRG.1155.1"; gene_id "STRG.1155";
chr1A	StringTie	exon	313829186	313829648	1000	-	.	transcript_id "STRG.1155.1"; gene_id "STRG.1155";
chr1A	StringTie	transcript	313830771	313833907	1000	-	.	transcript_id "STRG.1156.1"; gene_id "STRG.1156"
chr1A	StringTie	exon	313830771	313831154	1000	-	.	transcript_id "STRG.1156.1"; gene_id "STRG.1156";
chr1A	StringTie	exon	313831258	313831377	1000	-	.	transcript_id "STRG.1156.1"; gene_id "STRG.1156";
chr1A	StringTie	exon	313831465	313831689	1000	-	.	transcript_id "STRG.1156.1"; gene_id "STRG.1156";
chr1A	StringTie	exon	313831963	313833907	1000	-	.	transcript_id "STRG.1156.1"; gene_id "STRG.1156";
chr1A	StringTie	transcript	313907457	313914259	1000	-	.	transcript_id "STRG.1159.1"; gene_id "STRG.1159"
chr1A	StringTie	exon	313907457	313907933	1000	-	.	transcript_id "STRG.1159.1"; gene_id "STRG.1159";
chr1A	StringTie	exon	313908400	313908459	1000	-	.	transcript_id "STRG.1159.1"; gene_id "STRG.1159";
chr1A	StringTie	exon	313913013	313913108	1000	-	.	transcript_id "STRG.1159.1"; gene_id "STRG.1159";
chr1A	StringTie	exon	313913507	313913835	1000	-	.	transcript_id "STRG.1159.1"; gene_id "STRG.1159";
chr1A	StringTie	exon	313914106	313914259	1000	-	.	transcript_id "STRG.1159.1"; gene_id "STRG.1159";
chr1A	StringTie	transcript	313944033	313944957	1000	+	.	transcript_id "STRG.1157.1"; gene_id "STRG.1157"
chr1A	StringTie	exon	313944033	313944384	1000	+	.	transcript_id "STRG.1157.1"; gene_id "STRG.1157";
chr1A	StringTie	exon	313944489	313944957	1000	+	.	transcript_id "STRG.1157.1"; gene_id "STRG.1157";
chr1A	StringTie	transcript	313946083	313949370	1000	-	.	transcript_id "STRG.1158.1"; gene_id "STRG.1158"
chr1A	StringTie	exon	313946083	313946736	1000	-	.	transcript_id "STRG.1158.1"; gene_id "STRG.1158";
chr1A	StringTie	exon	313947780	313948014	1000	-	.	transcript_id "STRG.1158.1"; gene_id "STRG.1158";
chr1A	StringTie	exon	313948109	313948175	1000	-	.	transcript_id "STRG.1158.1"; gene_id "STRG.1158";
chr1A	StringTie	exon	313948254	313948404	1000	-	.	transcript_id "STRG.1158.1"; gene_id "STRG.1158";
chr1A	StringTie	exon	313948924	313949370	1000	-	.	transcript_id "STRG.1158.1"; gene_id "STRG.1158";
chr1A	StringTie	transcript	314253582	314256458	1000	-	.	transcript_id "STRG.1161.1"; gene_id "STRG.1161"
chr1A	StringTie	exon	314253582	314254158	1000	-	.	transcript_id "STRG.1161.1"; gene_id "STRG.1161";
chr1A	StringTie	exon	314254258	314254314	1000	-	.	transcript_id "STRG.1161.1"; gene_id "STRG.1161";
chr1A	StringTie	exon	314254450	314254522	1000	-	.	transcript_id "STRG.1161.1"; gene_id "STRG.1161";
chr1A	StringTie	exon	314254815	314254974	1000	-	.	transcript_id "STRG.1161.1"; gene_id "STRG.1161";
chr1A	StringTie	exon	314255084	314255122	1000	-	.	transcript_id "STRG.1161.1"; gene_id "STRG.1161";
chr1A	StringTie	exon	314255230	314255284	1000	-	.	transcript_id "STRG.1161.1"; gene_id "STRG.1161";
chr1A	StringTie	exon	314255750	314255796	1000	-	.	transcript_id "STRG.1161.1"; gene_id "STRG.1161";
chr1A	StringTie	exon	314255870	314256017	1000	-	.	transcript_id "STRG.1161.1"; gene_id "STRG.1161";
chr1A	StringTie	exon	314256122	314256458	1000	-	.	transcript_id "STRG.1161.1"; gene_id "STRG.1161";
chr1A	StringTie	transcript	314253582	314256458	1000	-	.	transcript_id "STRG.1161.2"; gene_id "STRG.1161"
chr1A	StringTie	exon	314253582	314254158	1000	-	.	transcript_id "STRG.1161.2"; gene_id "STRG.1161";
chr1A	StringTie	exon	314254258	314254314	1000	-	.	transcript_id "STRG.1161.2"; gene_id "STRG.1161";
chr1A	StringTie	exon	314254450	314254522	1000	-	.	transcript_id "STRG.1161.2"; gene_id "STRG.1161";
chr1A	StringTie	exon	314254648	314254731	1000	-	.	transcript_id "STRG.1161.2"; gene_id "STRG.1161";
chr1A	StringTie	exon	314254815	314254974	1000	-	.	transcript_id "STRG.1161.2"; gene_id "STRG.1161";
chr1A	StringTie	exon	314255084	314255122	1000	-	.	transcript_id "STRG.1161.2"; gene_id "STRG.1161";
chr1A	StringTie	exon	314255230	314255284	1000	-	.	transcript_id "STRG.1161.2"; gene_id "STRG.1161";
chr1A	StringTie	exon	314255750	314255796	1000	-	.	transcript_id "STRG.1161.2"; gene_id "STRG.1161";
chr1A	StringTie	exon	314255870	314256017	1000	-	.	transcript_id "STRG.1161.2"; gene_id "STRG.1161";
chr1A	StringTie	exon	314256122	314256458	1000	-	.	transcript_id "STRG.1161.2"; gene_id "STRG.1161";
chr1A	StringTie	transcript	314650406	314655380	1000	-	.	transcript_id "STRG.1160.1"; gene_id "STRG.1160"
chr1A	StringTie	exon	314650406	314653086	1000	-	.	transcript_id "STRG.1160.1"; gene_id "STRG.1160";
chr1A	StringTie	exon	314654294	314654884	1000	-	.	transcript_id "STRG.1160.1"; gene_id "STRG.1160";
chr1A	StringTie	exon	314654970	314655380	1000	-	.	transcript_id "STRG.1160.1"; gene_id "STRG.1160";
chr1A	StringTie	transcript	314669252	314680018	1000	-	.	transcript_id "STRG.1164.1"; gene_id "STRG.1164"
chr1A	StringTie	exon	314669252	314669782	1000	-	.	transcript_id "STRG.1164.1"; gene_id "STRG.1164";
chr1A	StringTie	exon	314669863	314669943	1000	-	.	transcript_id "STRG.1164.1"; gene_id "STRG.1164";
chr1A	StringTie	exon	314670034	314670075	1000	-	.	transcript_id "STRG.1164.1"; gene_id "STRG.1164";
chr1A	StringTie	exon	314676884	314676975	1000	-	.	transcript_id "STRG.1164.1"; gene_id "STRG.1164";
chr1A	StringTie	exon	314677065	314677134	1000	-	.	transcript_id "STRG.1164.1"; gene_id "STRG.1164";
chr1A	StringTie	exon	314678313	314678396	1000	-	.	transcript_id "STRG.1164.1"; gene_id "STRG.1164";
chr1A	StringTie	exon	314679396	314679470	1000	-	.	transcript_id "STRG.1164.1"; gene_id "STRG.1164";
chr1A	StringTie	exon	314679560	314679631	1000	-	.	transcript_id "STRG.1164.1"; gene_id "STRG.1164";
chr1A	StringTie	exon	314679715	314680018	1000	-	.	transcript_id "STRG.1164.1"; gene_id "STRG.1164";
chr1A	StringTie	transcript	314669252	314680018	1000	-	.	transcript_id "STRG.1164.2"; gene_id "STRG.1164"
chr1A	StringTie	exon	314669252	314669580	1000	-	.	transcript_id "STRG.1164.2"; gene_id "STRG.1164";
chr1A	StringTie	exon	314669650	314669782	1000	-	.	transcript_id "STRG.1164.2"; gene_id "STRG.1164";
chr1A	StringTie	exon	314669863	314669943	1000	-	.	transcript_id "STRG.1164.2"; gene_id "STRG.1164";
chr1A	StringTie	exon	314670034	314670075	1000	-	.	transcript_id "STRG.1164.2"; gene_id "STRG.1164";
chr1A	StringTie	exon	314676884	314676975	1000	-	.	transcript_id "STRG.1164.2"; gene_id "STRG.1164";
chr1A	StringTie	exon	314677065	314677134	1000	-	.	transcript_id "STRG.1164.2"; gene_id "STRG.1164";
chr1A	StringTie	exon	314678313	314678396	1000	-	.	transcript_id "STRG.1164.2"; gene_id "STRG.1164";
chr1A	StringTie	exon	314679396	314679470	1000	-	.	transcript_id "STRG.1164.2"; gene_id "STRG.1164";
chr1A	StringTie	exon	314679560	314679631	1000	-	.	transcript_id "STRG.1164.2"; gene_id "STRG.1164";
chr1A	StringTie	exon	314679715	314680018	1000	-	.	transcript_id "STRG.1164.2"; gene_id "STRG.1164";
chr1A	StringTie	transcript	314669252	314680018	1000	-	.	transcript_id "STRG.1164.3"; gene_id "STRG.1164"
chr1A	StringTie	exon	314669252	314669782	1000	-	.	transcript_id "STRG.1164.3"; gene_id "STRG.1164";
chr1A	StringTie	exon	314669863	314669943	1000	-	.	transcript_id "STRG.1164.3"; gene_id "STRG.1164";
chr1A	StringTie	exon	314670034	314670075	1000	-	.	transcript_id "STRG.1164.3"; gene_id "STRG.1164";
chr1A	StringTie	exon	314676884	314676975	1000	-	.	transcript_id "STRG.1164.3"; gene_id "STRG.1164";
chr1A	StringTie	exon	314677065	314677134	1000	-	.	transcript_id "STRG.1164.3"; gene_id "STRG.1164";
chr1A	StringTie	exon	314678265	314678396	1000	-	.	transcript_id "STRG.1164.3"; gene_id "STRG.1164";
chr1A	StringTie	exon	314679396	314679470	1000	-	.	transcript_id "STRG.1164.3"; gene_id "STRG.1164";
chr1A	StringTie	exon	314679560	314679631	1000	-	.	transcript_id "STRG.1164.3"; gene_id "STRG.1164";
chr1A	StringTie	exon	314679715	314680018	1000	-	.	transcript_id "STRG.1164.3"; gene_id "STRG.1164";
chr1A	StringTie	transcript	314669252	314680018	1000	-	.	transcript_id "STRG.1164.4"; gene_id "STRG.1164"
chr1A	StringTie	exon	314669252	314669580	1000	-	.	transcript_id "STRG.1164.4"; gene_id "STRG.1164";
chr1A	StringTie	exon	314669650	314669782	1000	-	.	transcript_id "STRG.1164.4"; gene_id "STRG.1164";
chr1A	StringTie	exon	314669863	314669943	1000	-	.	transcript_id "STRG.1164.4"; gene_id "STRG.1164";
chr1A	StringTie	exon	314670034	314670075	1000	-	.	transcript_id "STRG.1164.4"; gene_id "STRG.1164";
chr1A	StringTie	exon	314676884	314676975	1000	-	.	transcript_id "STRG.1164.4"; gene_id "STRG.1164";
chr1A	StringTie	exon	314677065	314677134	1000	-	.	transcript_id "STRG.1164.4"; gene_id "STRG.1164";
chr1A	StringTie	exon	314678265	314678396	1000	-	.	transcript_id "STRG.1164.4"; gene_id "STRG.1164";
chr1A	StringTie	exon	314679396	314679470	1000	-	.	transcript_id "STRG.1164.4"; gene_id "STRG.1164";
chr1A	StringTie	exon	314679560	314679631	1000	-	.	transcript_id "STRG.1164.4"; gene_id "STRG.1164";
chr1A	StringTie	exon	314679715	314680018	1000	-	.	transcript_id "STRG.1164.4"; gene_id "STRG.1164";
chr1A	StringTie	transcript	314669252	314680018	1000	-	.	transcript_id "STRG.1164.5"; gene_id "STRG.1164"
chr1A	StringTie	exon	314669252	314669782	1000	-	.	transcript_id "STRG.1164.5"; gene_id "STRG.1164";
chr1A	StringTie	exon	314676884	314676975	1000	-	.	transcript_id "STRG.1164.5"; gene_id "STRG.1164";
chr1A	StringTie	exon	314677065	314677134	1000	-	.	transcript_id "STRG.1164.5"; gene_id "STRG.1164";
chr1A	StringTie	exon	314678313	314678396	1000	-	.	transcript_id "STRG.1164.5"; gene_id "STRG.1164";
chr1A	StringTie	exon	314679396	314679470	1000	-	.	transcript_id "STRG.1164.5"; gene_id "STRG.1164";
chr1A	StringTie	exon	314679560	314679631	1000	-	.	transcript_id "STRG.1164.5"; gene_id "STRG.1164";
chr1A	StringTie	exon	314679715	314680018	1000	-	.	transcript_id "STRG.1164.5"; gene_id "STRG.1164";
chr1A	StringTie	transcript	315768156	315770860	1000	-	.	transcript_id "STRG.1162.1"; gene_id "STRG.1162"
chr1A	StringTie	exon	315768156	315769630	1000	-	.	transcript_id "STRG.1162.1"; gene_id "STRG.1162";
chr1A	StringTie	exon	315770393	315770860	1000	-	.	transcript_id "STRG.1162.1"; gene_id "STRG.1162";
chr1A	StringTie	transcript	315880286	315882938	1000	+	.	transcript_id "STRG.1163.1"; gene_id "STRG.1163"
chr1A	StringTie	exon	315880286	315880527	1000	+	.	transcript_id "STRG.1163.1"; gene_id "STRG.1163";
chr1A	StringTie	exon	315880692	315880847	1000	+	.	transcript_id "STRG.1163.1"; gene_id "STRG.1163";
chr1A	StringTie	exon	315881506	315881612	1000	+	.	transcript_id "STRG.1163.1"; gene_id "STRG.1163";
chr1A	StringTie	exon	315881705	315881909	1000	+	.	transcript_id "STRG.1163.1"; gene_id "STRG.1163";
chr1A	StringTie	exon	315882002	315882115	1000	+	.	transcript_id "STRG.1163.1"; gene_id "STRG.1163";
chr1A	StringTie	exon	315882346	315882938	1000	+	.	transcript_id "STRG.1163.1"; gene_id "STRG.1163";
chr1A	StringTie	transcript	315884119	315889360	1000	-	.	transcript_id "STRG.1165.1"; gene_id "STRG.1165"
chr1A	StringTie	exon	315884119	315885058	1000	-	.	transcript_id "STRG.1165.1"; gene_id "STRG.1165";
chr1A	StringTie	exon	315885145	315885320	1000	-	.	transcript_id "STRG.1165.1"; gene_id "STRG.1165";
chr1A	StringTie	exon	315885871	315886494	1000	-	.	transcript_id "STRG.1165.1"; gene_id "STRG.1165";
chr1A	StringTie	exon	315889005	315889360	1000	-	.	transcript_id "STRG.1165.1"; gene_id "STRG.1165";
chr1A	StringTie	transcript	315884119	315889360	1000	-	.	transcript_id "STRG.1165.2"; gene_id "STRG.1165"
chr1A	StringTie	exon	315884119	315885058	1000	-	.	transcript_id "STRG.1165.2"; gene_id "STRG.1165";
chr1A	StringTie	exon	315885145	315885320	1000	-	.	transcript_id "STRG.1165.2"; gene_id "STRG.1165";
chr1A	StringTie	exon	315885871	315886494	1000	-	.	transcript_id "STRG.1165.2"; gene_id "STRG.1165";
chr1A	StringTie	exon	315888852	315889360	1000	-	.	transcript_id "STRG.1165.2"; gene_id "STRG.1165";
chr1A	StringTie	transcript	316056142	316062073	1000	-	.	transcript_id "STRG.1166.1"; gene_id "STRG.1166"
chr1A	StringTie	exon	316056142	316056387	1000	-	.	transcript_id "STRG.1166.1"; gene_id "STRG.1166";
chr1A	StringTie	exon	316056481	316056579	1000	-	.	transcript_id "STRG.1166.1"; gene_id "STRG.1166";
chr1A	StringTie	exon	316057374	316057418	1000	-	.	transcript_id "STRG.1166.1"; gene_id "STRG.1166";
chr1A	StringTie	exon	316057997	316058113	1000	-	.	transcript_id "STRG.1166.1"; gene_id "STRG.1166";
chr1A	StringTie	exon	316059108	316059182	1000	-	.	transcript_id "STRG.1166.1"; gene_id "STRG.1166";
chr1A	StringTie	exon	316059342	316059537	1000	-	.	transcript_id "STRG.1166.1"; gene_id "STRG.1166";
chr1A	StringTie	exon	316059631	316059793	1000	-	.	transcript_id "STRG.1166.1"; gene_id "STRG.1166";
chr1A	StringTie	exon	316060502	316060604	1000	-	.	transcript_id "STRG.1166.1"; gene_id "STRG.1166";
chr1A	StringTie	exon	316060696	316060826	1000	-	.	transcript_id "STRG.1166.1"; gene_id "STRG.1166";
chr1A	StringTie	exon	316061483	316061567	1000	-	.	transcript_id "STRG.1166.1"; gene_id "STRG.1166";
chr1A	StringTie	exon	316061653	316062073	1000	-	.	transcript_id "STRG.1166.1"; gene_id "STRG.1166";
chr1A	StringTie	transcript	316062619	316072807	1000	-	.	transcript_id "STRG.1167.1"; gene_id "STRG.1167"
chr1A	StringTie	exon	316062619	316063213	1000	-	.	transcript_id "STRG.1167.1"; gene_id "STRG.1167";
chr1A	StringTie	exon	316063322	316063705	1000	-	.	transcript_id "STRG.1167.1"; gene_id "STRG.1167";
chr1A	StringTie	exon	316064245	316064421	1000	-	.	transcript_id "STRG.1167.1"; gene_id "STRG.1167";
chr1A	StringTie	exon	316065102	316065628	1000	-	.	transcript_id "STRG.1167.1"; gene_id "STRG.1167";
chr1A	StringTie	exon	316065812	316065989	1000	-	.	transcript_id "STRG.1167.1"; gene_id "STRG.1167";
chr1A	StringTie	exon	316066312	316066548	1000	-	.	transcript_id "STRG.1167.1"; gene_id "STRG.1167";
chr1A	StringTie	exon	316067498	316067580	1000	-	.	transcript_id "STRG.1167.1"; gene_id "STRG.1167";
chr1A	StringTie	exon	316068138	316068217	1000	-	.	transcript_id "STRG.1167.1"; gene_id "STRG.1167";
chr1A	StringTie	exon	316068288	316068906	1000	-	.	transcript_id "STRG.1167.1"; gene_id "STRG.1167";
chr1A	StringTie	exon	316069154	316069747	1000	-	.	transcript_id "STRG.1167.1"; gene_id "STRG.1167";
chr1A	StringTie	exon	316069849	316069933	1000	-	.	transcript_id "STRG.1167.1"; gene_id "STRG.1167";
chr1A	StringTie	exon	316070386	316070487	1000	-	.	transcript_id "STRG.1167.1"; gene_id "STRG.1167";
chr1A	StringTie	exon	316070660	316070772	1000	-	.	transcript_id "STRG.1167.1"; gene_id "STRG.1167";
chr1A	StringTie	exon	316070927	316071015	1000	-	.	transcript_id "STRG.1167.1"; gene_id "STRG.1167";
chr1A	StringTie	exon	316071244	316071312	1000	-	.	transcript_id "STRG.1167.1"; gene_id "STRG.1167";
chr1A	StringTie	exon	316072097	316072807	1000	-	.	transcript_id "STRG.1167.1"; gene_id "STRG.1167";
chr1A	StringTie	transcript	316876751	316884518	1000	+	.	transcript_id "STRG.1168.1"; gene_id "STRG.1168"
chr1A	StringTie	exon	316876751	316879776	1000	+	.	transcript_id "STRG.1168.1"; gene_id "STRG.1168";
chr1A	StringTie	exon	316884071	316884518	1000	+	.	transcript_id "STRG.1168.1"; gene_id "STRG.1168";
chr1A	StringTie	transcript	316884906	316887187	1000	-	.	transcript_id "STRG.1169.1"; gene_id "STRG.1169"
chr1A	StringTie	exon	316884906	316885328	1000	-	.	transcript_id "STRG.1169.1"; gene_id "STRG.1169";
chr1A	StringTie	exon	316885464	316885699	1000	-	.	transcript_id "STRG.1169.1"; gene_id "STRG.1169";
chr1A	StringTie	exon	316885788	316885949	1000	-	.	transcript_id "STRG.1169.1"; gene_id "STRG.1169";
chr1A	StringTie	exon	316886726	316886943	1000	-	.	transcript_id "STRG.1169.1"; gene_id "STRG.1169";
chr1A	StringTie	exon	316887017	316887187	1000	-	.	transcript_id "STRG.1169.1"; gene_id "STRG.1169";
chr1A	StringTie	transcript	316884906	316887187	1000	-	.	transcript_id "STRG.1169.2"; gene_id "STRG.1169"
chr1A	StringTie	exon	316884906	316885328	1000	-	.	transcript_id "STRG.1169.2"; gene_id "STRG.1169";
chr1A	StringTie	exon	316885464	316885699	1000	-	.	transcript_id "STRG.1169.2"; gene_id "STRG.1169";
chr1A	StringTie	exon	316886726	316886943	1000	-	.	transcript_id "STRG.1169.2"; gene_id "STRG.1169";
chr1A	StringTie	exon	316887017	316887187	1000	-	.	transcript_id "STRG.1169.2"; gene_id "STRG.1169";
chr1A	StringTie	transcript	317204149	317205753	1000	-	.	transcript_id "STRG.1172.1"; gene_id "STRG.1172"
chr1A	StringTie	exon	317204149	317204717	1000	-	.	transcript_id "STRG.1172.1"; gene_id "STRG.1172";
chr1A	StringTie	exon	317204822	317205219	1000	-	.	transcript_id "STRG.1172.1"; gene_id "STRG.1172";
chr1A	StringTie	exon	317205319	317205536	1000	-	.	transcript_id "STRG.1172.1"; gene_id "STRG.1172";
chr1A	StringTie	exon	317205661	317205753	1000	-	.	transcript_id "STRG.1172.1"; gene_id "STRG.1172";
chr1A	StringTie	transcript	317210199	317212591	1000	-	.	transcript_id "STRG.1170.1"; gene_id "STRG.1170"
chr1A	StringTie	exon	317210199	317210812	1000	-	.	transcript_id "STRG.1170.1"; gene_id "STRG.1170";
chr1A	StringTie	exon	317211079	317211393	1000	-	.	transcript_id "STRG.1170.1"; gene_id "STRG.1170";
chr1A	StringTie	exon	317211501	317211617	1000	-	.	transcript_id "STRG.1170.1"; gene_id "STRG.1170";
chr1A	StringTie	exon	317211756	317211867	1000	-	.	transcript_id "STRG.1170.1"; gene_id "STRG.1170";
chr1A	StringTie	exon	317211976	317212154	1000	-	.	transcript_id "STRG.1170.1"; gene_id "STRG.1170";
chr1A	StringTie	exon	317212245	317212591	1000	-	.	transcript_id "STRG.1170.1"; gene_id "STRG.1170";
chr1A	StringTie	transcript	317240121	317244291	1000	-	.	transcript_id "STRG.1171.1"; gene_id "STRG.1171"
chr1A	StringTie	exon	317240121	317240387	1000	-	.	transcript_id "STRG.1171.1"; gene_id "STRG.1171";
chr1A	StringTie	exon	317240512	317240609	1000	-	.	transcript_id "STRG.1171.1"; gene_id "STRG.1171";
chr1A	StringTie	exon	317240708	317240895	1000	-	.	transcript_id "STRG.1171.1"; gene_id "STRG.1171";
chr1A	StringTie	exon	317240983	317241112	1000	-	.	transcript_id "STRG.1171.1"; gene_id "STRG.1171";
chr1A	StringTie	exon	317242651	317242748	1000	-	.	transcript_id "STRG.1171.1"; gene_id "STRG.1171";
chr1A	StringTie	exon	317242830	317242927	1000	-	.	transcript_id "STRG.1171.1"; gene_id "STRG.1171";
chr1A	StringTie	exon	317243668	317243755	1000	-	.	transcript_id "STRG.1171.1"; gene_id "STRG.1171";
chr1A	StringTie	exon	317243887	317244291	1000	-	.	transcript_id "STRG.1171.1"; gene_id "STRG.1171";
chr1A	StringTie	transcript	317511491	317513486	1000	+	.	transcript_id "STRG.1173.1"; gene_id "STRG.1173"
chr1A	StringTie	exon	317511491	317511625	1000	+	.	transcript_id "STRG.1173.1"; gene_id "STRG.1173";
chr1A	StringTie	exon	317511715	317511801	1000	+	.	transcript_id "STRG.1173.1"; gene_id "STRG.1173";
chr1A	StringTie	exon	317512028	317512556	1000	+	.	transcript_id "STRG.1173.1"; gene_id "STRG.1173";
chr1A	StringTie	exon	317512641	317513486	1000	+	.	transcript_id "STRG.1173.1"; gene_id "STRG.1173";
chr1A	StringTie	transcript	318026033	318034628	1000	+	.	transcript_id "STRG.1174.1"; gene_id "STRG.1174"
chr1A	StringTie	exon	318026033	318026787	1000	+	.	transcript_id "STRG.1174.1"; gene_id "STRG.1174";
chr1A	StringTie	exon	318028198	318028297	1000	+	.	transcript_id "STRG.1174.1"; gene_id "STRG.1174";
chr1A	StringTie	exon	318028767	318029100	1000	+	.	transcript_id "STRG.1174.1"; gene_id "STRG.1174";
chr1A	StringTie	exon	318029351	318029463	1000	+	.	transcript_id "STRG.1174.1"; gene_id "STRG.1174";
chr1A	StringTie	exon	318030087	318030215	1000	+	.	transcript_id "STRG.1174.1"; gene_id "STRG.1174";
chr1A	StringTie	exon	318030311	318030404	1000	+	.	transcript_id "STRG.1174.1"; gene_id "STRG.1174";
chr1A	StringTie	exon	318030509	318030592	1000	+	.	transcript_id "STRG.1174.1"; gene_id "STRG.1174";
chr1A	StringTie	exon	318031028	318031692	1000	+	.	transcript_id "STRG.1174.1"; gene_id "STRG.1174";
chr1A	StringTie	exon	318032719	318032999	1000	+	.	transcript_id "STRG.1174.1"; gene_id "STRG.1174";
chr1A	StringTie	exon	318033145	318033289	1000	+	.	transcript_id "STRG.1174.1"; gene_id "STRG.1174";
chr1A	StringTie	exon	318033656	318033753	1000	+	.	transcript_id "STRG.1174.1"; gene_id "STRG.1174";
chr1A	StringTie	exon	318033848	318033929	1000	+	.	transcript_id "STRG.1174.1"; gene_id "STRG.1174";
chr1A	StringTie	exon	318034079	318034628	1000	+	.	transcript_id "STRG.1174.1"; gene_id "STRG.1174";
chr1A	StringTie	transcript	318036998	318040335	1000	+	.	transcript_id "STRG.1175.1"; gene_id "STRG.1175"
chr1A	StringTie	exon	318036998	318037536	1000	+	.	transcript_id "STRG.1175.1"; gene_id "STRG.1175";
chr1A	StringTie	exon	318037640	318037810	1000	+	.	transcript_id "STRG.1175.1"; gene_id "STRG.1175";
chr1A	StringTie	exon	318038396	318038802	1000	+	.	transcript_id "STRG.1175.1"; gene_id "STRG.1175";
chr1A	StringTie	exon	318039093	318039194	1000	+	.	transcript_id "STRG.1175.1"; gene_id "STRG.1175";
chr1A	StringTie	exon	318039288	318039600	1000	+	.	transcript_id "STRG.1175.1"; gene_id "STRG.1175";
chr1A	StringTie	exon	318040028	318040335	1000	+	.	transcript_id "STRG.1175.1"; gene_id "STRG.1175";
chr1A	StringTie	transcript	318036998	318040335	1000	+	.	transcript_id "STRG.1175.2"; gene_id "STRG.1175"
chr1A	StringTie	exon	318036998	318037536	1000	+	.	transcript_id "STRG.1175.2"; gene_id "STRG.1175";
chr1A	StringTie	exon	318037640	318037810	1000	+	.	transcript_id "STRG.1175.2"; gene_id "STRG.1175";
chr1A	StringTie	exon	318038396	318038802	1000	+	.	transcript_id "STRG.1175.2"; gene_id "STRG.1175";
chr1A	StringTie	exon	318039093	318039194	1000	+	.	transcript_id "STRG.1175.2"; gene_id "STRG.1175";
chr1A	StringTie	exon	318039288	318039600	1000	+	.	transcript_id "STRG.1175.2"; gene_id "STRG.1175";
chr1A	StringTie	exon	318039988	318040335	1000	+	.	transcript_id "STRG.1175.2"; gene_id "STRG.1175";
chr1A	StringTie	transcript	318036998	318040335	1000	+	.	transcript_id "STRG.1175.3"; gene_id "STRG.1175"
chr1A	StringTie	exon	318036998	318037536	1000	+	.	transcript_id "STRG.1175.3"; gene_id "STRG.1175";
chr1A	StringTie	exon	318037640	318037810	1000	+	.	transcript_id "STRG.1175.3"; gene_id "STRG.1175";
chr1A	StringTie	exon	318038396	318038802	1000	+	.	transcript_id "STRG.1175.3"; gene_id "STRG.1175";
chr1A	StringTie	exon	318039093	318039194	1000	+	.	transcript_id "STRG.1175.3"; gene_id "STRG.1175";
chr1A	StringTie	exon	318039288	318040335	1000	+	.	transcript_id "STRG.1175.3"; gene_id "STRG.1175";
chr1A	StringTie	transcript	318036998	318040335	1000	+	.	transcript_id "STRG.1175.4"; gene_id "STRG.1175"
chr1A	StringTie	exon	318036998	318037536	1000	+	.	transcript_id "STRG.1175.4"; gene_id "STRG.1175";
chr1A	StringTie	exon	318037640	318037810	1000	+	.	transcript_id "STRG.1175.4"; gene_id "STRG.1175";
chr1A	StringTie	exon	318038396	318038802	1000	+	.	transcript_id "STRG.1175.4"; gene_id "STRG.1175";
chr1A	StringTie	exon	318039093	318039194	1000	+	.	transcript_id "STRG.1175.4"; gene_id "STRG.1175";
chr1A	StringTie	exon	318039288	318039600	1000	+	.	transcript_id "STRG.1175.4"; gene_id "STRG.1175";
chr1A	StringTie	exon	318039745	318040335	1000	+	.	transcript_id "STRG.1175.4"; gene_id "STRG.1175";
chr1A	StringTie	transcript	318476994	318480179	1000	-	.	transcript_id "STRG.1176.1"; gene_id "STRG.1176"
chr1A	StringTie	exon	318476994	318477631	1000	-	.	transcript_id "STRG.1176.1"; gene_id "STRG.1176";
chr1A	StringTie	exon	318479694	318479899	1000	-	.	transcript_id "STRG.1176.1"; gene_id "STRG.1176";
chr1A	StringTie	exon	318479998	318480179	1000	-	.	transcript_id "STRG.1176.1"; gene_id "STRG.1176";
chr1A	StringTie	transcript	318572385	318576893	1000	+	.	transcript_id "STRG.1178.2"; gene_id "STRG.1178"
chr1A	StringTie	exon	318572385	318574668	1000	+	.	transcript_id "STRG.1178.2"; gene_id "STRG.1178";
chr1A	StringTie	exon	318574868	318574939	1000	+	.	transcript_id "STRG.1178.2"; gene_id "STRG.1178";
chr1A	StringTie	exon	318575085	318575291	1000	+	.	transcript_id "STRG.1178.2"; gene_id "STRG.1178";
chr1A	StringTie	exon	318576478	318576657	1000	+	.	transcript_id "STRG.1178.2"; gene_id "STRG.1178";
chr1A	StringTie	exon	318576735	318576893	1000	+	.	transcript_id "STRG.1178.2"; gene_id "STRG.1178";
chr1A	StringTie	transcript	318572385	318579263	1000	+	.	transcript_id "STRG.1178.1"; gene_id "STRG.1178"
chr1A	StringTie	exon	318572385	318572670	1000	+	.	transcript_id "STRG.1178.1"; gene_id "STRG.1178";
chr1A	StringTie	exon	318574376	318574668	1000	+	.	transcript_id "STRG.1178.1"; gene_id "STRG.1178";
chr1A	StringTie	exon	318574868	318574939	1000	+	.	transcript_id "STRG.1178.1"; gene_id "STRG.1178";
chr1A	StringTie	exon	318575085	318575291	1000	+	.	transcript_id "STRG.1178.1"; gene_id "STRG.1178";
chr1A	StringTie	exon	318576290	318576371	1000	+	.	transcript_id "STRG.1178.1"; gene_id "STRG.1178";
chr1A	StringTie	exon	318576478	318576657	1000	+	.	transcript_id "STRG.1178.1"; gene_id "STRG.1178";
chr1A	StringTie	exon	318576735	318576893	1000	+	.	transcript_id "STRG.1178.1"; gene_id "STRG.1178";
chr1A	StringTie	exon	318576966	318577136	1000	+	.	transcript_id "STRG.1178.1"; gene_id "STRG.1178";
chr1A	StringTie	exon	318577730	318577817	1000	+	.	transcript_id "STRG.1178.1"; gene_id "STRG.1178";
chr1A	StringTie	exon	318577920	318577978	1000	+	.	transcript_id "STRG.1178.1"; gene_id "STRG.1178";
chr1A	StringTie	exon	318578209	318578274	1000	+	.	transcript_id "STRG.1178.1"; gene_id "STRG.1178";
chr1A	StringTie	exon	318578563	318579263	1000	+	.	transcript_id "STRG.1178.1"; gene_id "STRG.1178";
chr1A	StringTie	transcript	318572671	318576893	1000	+	.	transcript_id "STRG.1178.3"; gene_id "STRG.1178"
chr1A	StringTie	exon	318572671	318576657	1000	+	.	transcript_id "STRG.1178.3"; gene_id "STRG.1178";
chr1A	StringTie	exon	318576735	318576893	1000	+	.	transcript_id "STRG.1178.3"; gene_id "STRG.1178";
chr1A	StringTie	transcript	318575085	318579263	1000	+	.	transcript_id "STRG.1178.4"; gene_id "STRG.1178"
chr1A	StringTie	exon	318575085	318575291	1000	+	.	transcript_id "STRG.1178.4"; gene_id "STRG.1178";
chr1A	StringTie	exon	318576478	318576657	1000	+	.	transcript_id "STRG.1178.4"; gene_id "STRG.1178";
chr1A	StringTie	exon	318576735	318576893	1000	+	.	transcript_id "STRG.1178.4"; gene_id "STRG.1178";
chr1A	StringTie	exon	318576966	318577136	1000	+	.	transcript_id "STRG.1178.4"; gene_id "STRG.1178";
chr1A	StringTie	exon	318577730	318577817	1000	+	.	transcript_id "STRG.1178.4"; gene_id "STRG.1178";
chr1A	StringTie	exon	318577920	318577978	1000	+	.	transcript_id "STRG.1178.4"; gene_id "STRG.1178";
chr1A	StringTie	exon	318578209	318578274	1000	+	.	transcript_id "STRG.1178.4"; gene_id "STRG.1178";
chr1A	StringTie	exon	318578563	318579263	1000	+	.	transcript_id "STRG.1178.4"; gene_id "STRG.1178";
chr1A	StringTie	transcript	318608031	318610558	1000	-	.	transcript_id "STRG.1177.1"; gene_id "STRG.1177"
chr1A	StringTie	exon	318608031	318608363	1000	-	.	transcript_id "STRG.1177.1"; gene_id "STRG.1177";
chr1A	StringTie	exon	318610091	318610232	1000	-	.	transcript_id "STRG.1177.1"; gene_id "STRG.1177";
chr1A	StringTie	exon	318610312	318610558	1000	-	.	transcript_id "STRG.1177.1"; gene_id "STRG.1177";
chr1A	StringTie	transcript	318950317	318955006	1000	+	.	transcript_id "STRG.1179.2"; gene_id "STRG.1179"
chr1A	StringTie	exon	318950317	318950600	1000	+	.	transcript_id "STRG.1179.2"; gene_id "STRG.1179";
chr1A	StringTie	exon	318951543	318951608	1000	+	.	transcript_id "STRG.1179.2"; gene_id "STRG.1179";
chr1A	StringTie	exon	318951732	318951800	1000	+	.	transcript_id "STRG.1179.2"; gene_id "STRG.1179";
chr1A	StringTie	exon	318952435	318952470	1000	+	.	transcript_id "STRG.1179.2"; gene_id "STRG.1179";
chr1A	StringTie	exon	318952841	318952906	1000	+	.	transcript_id "STRG.1179.2"; gene_id "STRG.1179";
chr1A	StringTie	exon	318953115	318953183	1000	+	.	transcript_id "STRG.1179.2"; gene_id "STRG.1179";
chr1A	StringTie	exon	318953283	318953360	1000	+	.	transcript_id "STRG.1179.2"; gene_id "STRG.1179";
chr1A	StringTie	exon	318953540	318953618	1000	+	.	transcript_id "STRG.1179.2"; gene_id "STRG.1179";
chr1A	StringTie	exon	318953866	318953960	1000	+	.	transcript_id "STRG.1179.2"; gene_id "STRG.1179";
chr1A	StringTie	exon	318954126	318954210	1000	+	.	transcript_id "STRG.1179.2"; gene_id "STRG.1179";
chr1A	StringTie	exon	318954398	318955006	1000	+	.	transcript_id "STRG.1179.2"; gene_id "STRG.1179";
chr1A	StringTie	transcript	318950317	318957585	1000	+	.	transcript_id "STRG.1179.1"; gene_id "STRG.1179"
chr1A	StringTie	exon	318950317	318950600	1000	+	.	transcript_id "STRG.1179.1"; gene_id "STRG.1179";
chr1A	StringTie	exon	318951543	318951608	1000	+	.	transcript_id "STRG.1179.1"; gene_id "STRG.1179";
chr1A	StringTie	exon	318951732	318951800	1000	+	.	transcript_id "STRG.1179.1"; gene_id "STRG.1179";
chr1A	StringTie	exon	318952435	318952470	1000	+	.	transcript_id "STRG.1179.1"; gene_id "STRG.1179";
chr1A	StringTie	exon	318952841	318952906	1000	+	.	transcript_id "STRG.1179.1"; gene_id "STRG.1179";
chr1A	StringTie	exon	318953115	318953183	1000	+	.	transcript_id "STRG.1179.1"; gene_id "STRG.1179";
chr1A	StringTie	exon	318953283	318953360	1000	+	.	transcript_id "STRG.1179.1"; gene_id "STRG.1179";
chr1A	StringTie	exon	318953540	318953618	1000	+	.	transcript_id "STRG.1179.1"; gene_id "STRG.1179";
chr1A	StringTie	exon	318953866	318953960	1000	+	.	transcript_id "STRG.1179.1"; gene_id "STRG.1179";
chr1A	StringTie	exon	318954126	318954210	1000	+	.	transcript_id "STRG.1179.1"; gene_id "STRG.1179";
chr1A	StringTie	exon	318956469	318956662	1000	+	.	transcript_id "STRG.1179.1"; gene_id "STRG.1179";
chr1A	StringTie	exon	318956782	318956900	1000	+	.	transcript_id "STRG.1179.1"; gene_id "STRG.1179";
chr1A	StringTie	exon	318956999	318957585	1000	+	.	transcript_id "STRG.1179.1"; gene_id "STRG.1179";
chr1A	StringTie	transcript	319606485	319614532	1000	-	.	transcript_id "STRG.1180.1"; gene_id "STRG.1180"
chr1A	StringTie	exon	319606485	319607586	1000	-	.	transcript_id "STRG.1180.1"; gene_id "STRG.1180";
chr1A	StringTie	exon	319607693	319607806	1000	-	.	transcript_id "STRG.1180.1"; gene_id "STRG.1180";
chr1A	StringTie	exon	319607886	319607963	1000	-	.	transcript_id "STRG.1180.1"; gene_id "STRG.1180";
chr1A	StringTie	exon	319608047	319608124	1000	-	.	transcript_id "STRG.1180.1"; gene_id "STRG.1180";
chr1A	StringTie	exon	319608722	319608778	1000	-	.	transcript_id "STRG.1180.1"; gene_id "STRG.1180";
chr1A	StringTie	exon	319608874	319608947	1000	-	.	transcript_id "STRG.1180.1"; gene_id "STRG.1180";
chr1A	StringTie	exon	319609018	319609089	1000	-	.	transcript_id "STRG.1180.1"; gene_id "STRG.1180";
chr1A	StringTie	exon	319609184	319609245	1000	-	.	transcript_id "STRG.1180.1"; gene_id "STRG.1180";
chr1A	StringTie	exon	319609506	319609607	1000	-	.	transcript_id "STRG.1180.1"; gene_id "STRG.1180";
chr1A	StringTie	exon	319610200	319610312	1000	-	.	transcript_id "STRG.1180.1"; gene_id "STRG.1180";
chr1A	StringTie	exon	319610661	319610792	1000	-	.	transcript_id "STRG.1180.1"; gene_id "STRG.1180";
chr1A	StringTie	exon	319611012	319611099	1000	-	.	transcript_id "STRG.1180.1"; gene_id "STRG.1180";
chr1A	StringTie	exon	319611274	319611368	1000	-	.	transcript_id "STRG.1180.1"; gene_id "STRG.1180";
chr1A	StringTie	exon	319611446	319611676	1000	-	.	transcript_id "STRG.1180.1"; gene_id "STRG.1180";
chr1A	StringTie	exon	319612553	319612666	1000	-	.	transcript_id "STRG.1180.1"; gene_id "STRG.1180";
chr1A	StringTie	exon	319612750	319612851	1000	-	.	transcript_id "STRG.1180.1"; gene_id "STRG.1180";
chr1A	StringTie	exon	319613085	319613201	1000	-	.	transcript_id "STRG.1180.1"; gene_id "STRG.1180";
chr1A	StringTie	exon	319613291	319614532	1000	-	.	transcript_id "STRG.1180.1"; gene_id "STRG.1180";
chr1A	StringTie	transcript	320139008	320148391	1000	+	.	transcript_id "STRG.1181.1"; gene_id "STRG.1181"
chr1A	StringTie	exon	320139008	320139450	1000	+	.	transcript_id "STRG.1181.1"; gene_id "STRG.1181";
chr1A	StringTie	exon	320145346	320145437	1000	+	.	transcript_id "STRG.1181.1"; gene_id "STRG.1181";
chr1A	StringTie	exon	320145512	320145653	1000	+	.	transcript_id "STRG.1181.1"; gene_id "STRG.1181";
chr1A	StringTie	exon	320146116	320146420	1000	+	.	transcript_id "STRG.1181.1"; gene_id "STRG.1181";
chr1A	StringTie	exon	320146621	320146674	1000	+	.	transcript_id "STRG.1181.1"; gene_id "STRG.1181";
chr1A	StringTie	exon	320146777	320146901	1000	+	.	transcript_id "STRG.1181.1"; gene_id "STRG.1181";
chr1A	StringTie	exon	320147058	320148391	1000	+	.	transcript_id "STRG.1181.1"; gene_id "STRG.1181";
chr1A	StringTie	transcript	320139008	320148391	1000	+	.	transcript_id "STRG.1181.2"; gene_id "STRG.1181"
chr1A	StringTie	exon	320139008	320139450	1000	+	.	transcript_id "STRG.1181.2"; gene_id "STRG.1181";
chr1A	StringTie	exon	320142313	320142417	1000	+	.	transcript_id "STRG.1181.2"; gene_id "STRG.1181";
chr1A	StringTie	exon	320145346	320145437	1000	+	.	transcript_id "STRG.1181.2"; gene_id "STRG.1181";
chr1A	StringTie	exon	320145512	320145653	1000	+	.	transcript_id "STRG.1181.2"; gene_id "STRG.1181";
chr1A	StringTie	exon	320146116	320146420	1000	+	.	transcript_id "STRG.1181.2"; gene_id "STRG.1181";
chr1A	StringTie	exon	320146621	320146674	1000	+	.	transcript_id "STRG.1181.2"; gene_id "STRG.1181";
chr1A	StringTie	exon	320146777	320146901	1000	+	.	transcript_id "STRG.1181.2"; gene_id "STRG.1181";
chr1A	StringTie	exon	320147058	320148391	1000	+	.	transcript_id "STRG.1181.2"; gene_id "STRG.1181";
chr1A	StringTie	transcript	320324403	320329694	1000	+	.	transcript_id "STRG.1182.1"; gene_id "STRG.1182"
chr1A	StringTie	exon	320324403	320324800	1000	+	.	transcript_id "STRG.1182.1"; gene_id "STRG.1182";
chr1A	StringTie	exon	320324887	320325014	1000	+	.	transcript_id "STRG.1182.1"; gene_id "STRG.1182";
chr1A	StringTie	exon	320325233	320325332	1000	+	.	transcript_id "STRG.1182.1"; gene_id "STRG.1182";
chr1A	StringTie	exon	320325433	320325487	1000	+	.	transcript_id "STRG.1182.1"; gene_id "STRG.1182";
chr1A	StringTie	exon	320326812	320326944	1000	+	.	transcript_id "STRG.1182.1"; gene_id "STRG.1182";
chr1A	StringTie	exon	320328915	320329024	1000	+	.	transcript_id "STRG.1182.1"; gene_id "STRG.1182";
chr1A	StringTie	exon	320329129	320329694	1000	+	.	transcript_id "STRG.1182.1"; gene_id "STRG.1182";
chr1A	StringTie	transcript	320324403	320329694	1000	+	.	transcript_id "STRG.1182.2"; gene_id "STRG.1182"
chr1A	StringTie	exon	320324403	320324800	1000	+	.	transcript_id "STRG.1182.2"; gene_id "STRG.1182";
chr1A	StringTie	exon	320324887	320325332	1000	+	.	transcript_id "STRG.1182.2"; gene_id "STRG.1182";
chr1A	StringTie	exon	320325433	320325487	1000	+	.	transcript_id "STRG.1182.2"; gene_id "STRG.1182";
chr1A	StringTie	exon	320326812	320326944	1000	+	.	transcript_id "STRG.1182.2"; gene_id "STRG.1182";
chr1A	StringTie	exon	320328915	320329024	1000	+	.	transcript_id "STRG.1182.2"; gene_id "STRG.1182";
chr1A	StringTie	exon	320329129	320329694	1000	+	.	transcript_id "STRG.1182.2"; gene_id "STRG.1182";
chr1A	StringTie	transcript	320324403	320329694	1000	+	.	transcript_id "STRG.1182.3"; gene_id "STRG.1182"
chr1A	StringTie	exon	320324403	320324800	1000	+	.	transcript_id "STRG.1182.3"; gene_id "STRG.1182";
chr1A	StringTie	exon	320324887	320325014	1000	+	.	transcript_id "STRG.1182.3"; gene_id "STRG.1182";
chr1A	StringTie	exon	320325233	320325332	1000	+	.	transcript_id "STRG.1182.3"; gene_id "STRG.1182";
chr1A	StringTie	exon	320325433	320325487	1000	+	.	transcript_id "STRG.1182.3"; gene_id "STRG.1182";
chr1A	StringTie	exon	320326812	320326944	1000	+	.	transcript_id "STRG.1182.3"; gene_id "STRG.1182";
chr1A	StringTie	exon	320328915	320329024	1000	+	.	transcript_id "STRG.1182.3"; gene_id "STRG.1182";
chr1A	StringTie	exon	320329129	320329214	1000	+	.	transcript_id "STRG.1182.3"; gene_id "STRG.1182";
chr1A	StringTie	exon	320329291	320329694	1000	+	.	transcript_id "STRG.1182.3"; gene_id "STRG.1182";
chr1A	StringTie	transcript	320324403	320329694	1000	+	.	transcript_id "STRG.1182.4"; gene_id "STRG.1182"
chr1A	StringTie	exon	320324403	320324800	1000	+	.	transcript_id "STRG.1182.4"; gene_id "STRG.1182";
chr1A	StringTie	exon	320324887	320325332	1000	+	.	transcript_id "STRG.1182.4"; gene_id "STRG.1182";
chr1A	StringTie	exon	320325433	320325487	1000	+	.	transcript_id "STRG.1182.4"; gene_id "STRG.1182";
chr1A	StringTie	exon	320326812	320326944	1000	+	.	transcript_id "STRG.1182.4"; gene_id "STRG.1182";
chr1A	StringTie	exon	320328915	320329024	1000	+	.	transcript_id "STRG.1182.4"; gene_id "STRG.1182";
chr1A	StringTie	exon	320329129	320329214	1000	+	.	transcript_id "STRG.1182.4"; gene_id "STRG.1182";
chr1A	StringTie	exon	320329291	320329694	1000	+	.	transcript_id "STRG.1182.4"; gene_id "STRG.1182";
chr1A	StringTie	transcript	320324403	320329694	1000	+	.	transcript_id "STRG.1182.5"; gene_id "STRG.1182"
chr1A	StringTie	exon	320324403	320324800	1000	+	.	transcript_id "STRG.1182.5"; gene_id "STRG.1182";
chr1A	StringTie	exon	320324887	320325332	1000	+	.	transcript_id "STRG.1182.5"; gene_id "STRG.1182";
chr1A	StringTie	exon	320325433	320326944	1000	+	.	transcript_id "STRG.1182.5"; gene_id "STRG.1182";
chr1A	StringTie	exon	320328915	320329024	1000	+	.	transcript_id "STRG.1182.5"; gene_id "STRG.1182";
chr1A	StringTie	exon	320329129	320329694	1000	+	.	transcript_id "STRG.1182.5"; gene_id "STRG.1182";
chr1A	StringTie	transcript	320324403	320329694	1000	+	.	transcript_id "STRG.1182.6"; gene_id "STRG.1182"
chr1A	StringTie	exon	320324403	320324800	1000	+	.	transcript_id "STRG.1182.6"; gene_id "STRG.1182";
chr1A	StringTie	exon	320324887	320325014	1000	+	.	transcript_id "STRG.1182.6"; gene_id "STRG.1182";
chr1A	StringTie	exon	320325233	320325332	1000	+	.	transcript_id "STRG.1182.6"; gene_id "STRG.1182";
chr1A	StringTie	exon	320325433	320325487	1000	+	.	transcript_id "STRG.1182.6"; gene_id "STRG.1182";
chr1A	StringTie	exon	320328915	320329024	1000	+	.	transcript_id "STRG.1182.6"; gene_id "STRG.1182";
chr1A	StringTie	exon	320329129	320329214	1000	+	.	transcript_id "STRG.1182.6"; gene_id "STRG.1182";
chr1A	StringTie	exon	320329291	320329694	1000	+	.	transcript_id "STRG.1182.6"; gene_id "STRG.1182";
chr1A	StringTie	transcript	320324403	320329694	1000	+	.	transcript_id "STRG.1182.7"; gene_id "STRG.1182"
chr1A	StringTie	exon	320324403	320324800	1000	+	.	transcript_id "STRG.1182.7"; gene_id "STRG.1182";
chr1A	StringTie	exon	320324887	320325332	1000	+	.	transcript_id "STRG.1182.7"; gene_id "STRG.1182";
chr1A	StringTie	exon	320325433	320325487	1000	+	.	transcript_id "STRG.1182.7"; gene_id "STRG.1182";
chr1A	StringTie	exon	320328915	320329024	1000	+	.	transcript_id "STRG.1182.7"; gene_id "STRG.1182";
chr1A	StringTie	exon	320329129	320329214	1000	+	.	transcript_id "STRG.1182.7"; gene_id "STRG.1182";
chr1A	StringTie	exon	320329291	320329694	1000	+	.	transcript_id "STRG.1182.7"; gene_id "STRG.1182";
chr1A	StringTie	transcript	320324879	320331464	1000	-	.	transcript_id "STRG.1183.1"; gene_id "STRG.1183"
chr1A	StringTie	exon	320324879	320327027	1000	-	.	transcript_id "STRG.1183.1"; gene_id "STRG.1183";
chr1A	StringTie	exon	320327187	320327313	1000	-	.	transcript_id "STRG.1183.1"; gene_id "STRG.1183";
chr1A	StringTie	exon	320330699	320331464	1000	-	.	transcript_id "STRG.1183.1"; gene_id "STRG.1183";
chr1A	StringTie	transcript	320329656	320331464	1000	-	.	transcript_id "STRG.1183.2"; gene_id "STRG.1183"
chr1A	StringTie	exon	320329656	320331464	1000	-	.	transcript_id "STRG.1183.2"; gene_id "STRG.1183";
chr1A	StringTie	transcript	320585387	320589818	1000	-	.	transcript_id "STRG.1184.1"; gene_id "STRG.1184"
chr1A	StringTie	exon	320585387	320585839	1000	-	.	transcript_id "STRG.1184.1"; gene_id "STRG.1184";
chr1A	StringTie	exon	320586112	320586358	1000	-	.	transcript_id "STRG.1184.1"; gene_id "STRG.1184";
chr1A	StringTie	exon	320589509	320589818	1000	-	.	transcript_id "STRG.1184.1"; gene_id "STRG.1184";
chr1A	StringTie	transcript	320814979	320816104	1000	+	.	transcript_id "STRG.1185.1"; gene_id "STRG.1185"
chr1A	StringTie	exon	320814979	320816104	1000	+	.	transcript_id "STRG.1185.1"; gene_id "STRG.1185";
chr1A	StringTie	transcript	320814979	320824474	1000	+	.	transcript_id "STRG.1185.2"; gene_id "STRG.1185"
chr1A	StringTie	exon	320814979	320815702	1000	+	.	transcript_id "STRG.1185.2"; gene_id "STRG.1185";
chr1A	StringTie	exon	320824153	320824474	1000	+	.	transcript_id "STRG.1185.2"; gene_id "STRG.1185";
chr1A	StringTie	transcript	320817977	320824474	1000	+	.	transcript_id "STRG.1185.3"; gene_id "STRG.1185"
chr1A	StringTie	exon	320817977	320824474	1000	+	.	transcript_id "STRG.1185.3"; gene_id "STRG.1185";
chr1A	StringTie	transcript	320827520	320830855	1000	-	.	transcript_id "STRG.1186.1"; gene_id "STRG.1186"
chr1A	StringTie	exon	320827520	320828138	1000	-	.	transcript_id "STRG.1186.1"; gene_id "STRG.1186";
chr1A	StringTie	exon	320830307	320830855	1000	-	.	transcript_id "STRG.1186.1"; gene_id "STRG.1186";
chr1A	StringTie	transcript	320827520	320830855	1000	-	.	transcript_id "STRG.1186.2"; gene_id "STRG.1186"
chr1A	StringTie	exon	320827520	320828138	1000	-	.	transcript_id "STRG.1186.2"; gene_id "STRG.1186";
chr1A	StringTie	exon	320830446	320830855	1000	-	.	transcript_id "STRG.1186.2"; gene_id "STRG.1186";
chr1A	StringTie	transcript	320831006	320834386	1000	+	.	transcript_id "STRG.1187.1"; gene_id "STRG.1187"
chr1A	StringTie	exon	320831006	320832609	1000	+	.	transcript_id "STRG.1187.1"; gene_id "STRG.1187";
chr1A	StringTie	exon	320832700	320832774	1000	+	.	transcript_id "STRG.1187.1"; gene_id "STRG.1187";
chr1A	StringTie	exon	320833993	320834386	1000	+	.	transcript_id "STRG.1187.1"; gene_id "STRG.1187";
chr1A	StringTie	transcript	320831006	320834386	1000	+	.	transcript_id "STRG.1187.2"; gene_id "STRG.1187"
chr1A	StringTie	exon	320831006	320832609	1000	+	.	transcript_id "STRG.1187.2"; gene_id "STRG.1187";
chr1A	StringTie	exon	320832700	320834386	1000	+	.	transcript_id "STRG.1187.2"; gene_id "STRG.1187";
chr1A	StringTie	transcript	320843486	320847232	1000	-	.	transcript_id "STRG.1188.1"; gene_id "STRG.1188"
chr1A	StringTie	exon	320843486	320844928	1000	-	.	transcript_id "STRG.1188.1"; gene_id "STRG.1188";
chr1A	StringTie	exon	320845053	320845294	1000	-	.	transcript_id "STRG.1188.1"; gene_id "STRG.1188";
chr1A	StringTie	exon	320846751	320847232	1000	-	.	transcript_id "STRG.1188.1"; gene_id "STRG.1188";
chr1A	StringTie	transcript	320979999	320982580	1000	-	.	transcript_id "STRG.1189.1"; gene_id "STRG.1189"
chr1A	StringTie	exon	320979999	320980766	1000	-	.	transcript_id "STRG.1189.1"; gene_id "STRG.1189";
chr1A	StringTie	exon	320981943	320982228	1000	-	.	transcript_id "STRG.1189.1"; gene_id "STRG.1189";
chr1A	StringTie	exon	320982324	320982580	1000	-	.	transcript_id "STRG.1189.1"; gene_id "STRG.1189";
chr1A	StringTie	transcript	321430081	321432229	1000	-	.	transcript_id "STRG.1190.1"; gene_id "STRG.1190"
chr1A	StringTie	exon	321430081	321430684	1000	-	.	transcript_id "STRG.1190.1"; gene_id "STRG.1190";
chr1A	StringTie	exon	321431814	321432229	1000	-	.	transcript_id "STRG.1190.1"; gene_id "STRG.1190";
chr1A	StringTie	transcript	321481439	321490109	1000	-	.	transcript_id "STRG.1192.1"; gene_id "STRG.1192"
chr1A	StringTie	exon	321481439	321482331	1000	-	.	transcript_id "STRG.1192.1"; gene_id "STRG.1192";
chr1A	StringTie	exon	321482720	321483087	1000	-	.	transcript_id "STRG.1192.1"; gene_id "STRG.1192";
chr1A	StringTie	exon	321489763	321490109	1000	-	.	transcript_id "STRG.1192.1"; gene_id "STRG.1192";
chr1A	StringTie	transcript	321481439	321490109	1000	-	.	transcript_id "STRG.1192.2"; gene_id "STRG.1192"
chr1A	StringTie	exon	321481439	321482331	1000	-	.	transcript_id "STRG.1192.2"; gene_id "STRG.1192";
chr1A	StringTie	exon	321482720	321483087	1000	-	.	transcript_id "STRG.1192.2"; gene_id "STRG.1192";
chr1A	StringTie	exon	321486455	321486750	1000	-	.	transcript_id "STRG.1192.2"; gene_id "STRG.1192";
chr1A	StringTie	exon	321489763	321490109	1000	-	.	transcript_id "STRG.1192.2"; gene_id "STRG.1192";
chr1A	StringTie	transcript	321724809	321727625	1000	-	.	transcript_id "STRG.1191.1"; gene_id "STRG.1191"
chr1A	StringTie	exon	321724809	321725191	1000	-	.	transcript_id "STRG.1191.1"; gene_id "STRG.1191";
chr1A	StringTie	exon	321726667	321726778	1000	-	.	transcript_id "STRG.1191.1"; gene_id "STRG.1191";
chr1A	StringTie	exon	321727241	321727625	1000	-	.	transcript_id "STRG.1191.1"; gene_id "STRG.1191";
chr1A	StringTie	transcript	321724809	321727625	1000	-	.	transcript_id "STRG.1191.2"; gene_id "STRG.1191"
chr1A	StringTie	exon	321724809	321725191	1000	-	.	transcript_id "STRG.1191.2"; gene_id "STRG.1191";
chr1A	StringTie	exon	321726667	321727625	1000	-	.	transcript_id "STRG.1191.2"; gene_id "STRG.1191";
chr1A	StringTie	transcript	321724809	321727625	1000	-	.	transcript_id "STRG.1191.3"; gene_id "STRG.1191"
chr1A	StringTie	exon	321724809	321725191	1000	-	.	transcript_id "STRG.1191.3"; gene_id "STRG.1191";
chr1A	StringTie	exon	321726667	321726778	1000	-	.	transcript_id "STRG.1191.3"; gene_id "STRG.1191";
chr1A	StringTie	exon	321727191	321727625	1000	-	.	transcript_id "STRG.1191.3"; gene_id "STRG.1191";
chr1A	StringTie	transcript	321732151	321735047	1000	+	.	transcript_id "STRG.1193.1"; gene_id "STRG.1193"
chr1A	StringTie	exon	321732151	321732794	1000	+	.	transcript_id "STRG.1193.1"; gene_id "STRG.1193";
chr1A	StringTie	exon	321732894	321732969	1000	+	.	transcript_id "STRG.1193.1"; gene_id "STRG.1193";
chr1A	StringTie	exon	321733045	321733165	1000	+	.	transcript_id "STRG.1193.1"; gene_id "STRG.1193";
chr1A	StringTie	exon	321733264	321733434	1000	+	.	transcript_id "STRG.1193.1"; gene_id "STRG.1193";
chr1A	StringTie	exon	321734286	321735047	1000	+	.	transcript_id "STRG.1193.1"; gene_id "STRG.1193";
chr1A	StringTie	transcript	321735369	321738110	1000	+	.	transcript_id "STRG.1195.1"; gene_id "STRG.1195"
chr1A	StringTie	exon	321735369	321735864	1000	+	.	transcript_id "STRG.1195.1"; gene_id "STRG.1195";
chr1A	StringTie	exon	321735982	321738110	1000	+	.	transcript_id "STRG.1195.1"; gene_id "STRG.1195";
chr1A	StringTie	transcript	321735369	321738110	1000	+	.	transcript_id "STRG.1195.2"; gene_id "STRG.1195"
chr1A	StringTie	exon	321735369	321735864	1000	+	.	transcript_id "STRG.1195.2"; gene_id "STRG.1195";
chr1A	StringTie	exon	321735982	321736233	1000	+	.	transcript_id "STRG.1195.2"; gene_id "STRG.1195";
chr1A	StringTie	exon	321736458	321736550	1000	+	.	transcript_id "STRG.1195.2"; gene_id "STRG.1195";
chr1A	StringTie	exon	321736635	321737354	1000	+	.	transcript_id "STRG.1195.2"; gene_id "STRG.1195";
chr1A	StringTie	exon	321737462	321738110	1000	+	.	transcript_id "STRG.1195.2"; gene_id "STRG.1195";
chr1A	StringTie	transcript	321735369	321738110	1000	+	.	transcript_id "STRG.1195.3"; gene_id "STRG.1195"
chr1A	StringTie	exon	321735369	321735864	1000	+	.	transcript_id "STRG.1195.3"; gene_id "STRG.1195";
chr1A	StringTie	exon	321735982	321736233	1000	+	.	transcript_id "STRG.1195.3"; gene_id "STRG.1195";
chr1A	StringTie	exon	321736357	321736550	1000	+	.	transcript_id "STRG.1195.3"; gene_id "STRG.1195";
chr1A	StringTie	exon	321736635	321737354	1000	+	.	transcript_id "STRG.1195.3"; gene_id "STRG.1195";
chr1A	StringTie	exon	321737462	321738110	1000	+	.	transcript_id "STRG.1195.3"; gene_id "STRG.1195";
chr1A	StringTie	transcript	321735369	321738110	1000	+	.	transcript_id "STRG.1195.4"; gene_id "STRG.1195"
chr1A	StringTie	exon	321735369	321735864	1000	+	.	transcript_id "STRG.1195.4"; gene_id "STRG.1195";
chr1A	StringTie	exon	321735982	321736233	1000	+	.	transcript_id "STRG.1195.4"; gene_id "STRG.1195";
chr1A	StringTie	exon	321736458	321738110	1000	+	.	transcript_id "STRG.1195.4"; gene_id "STRG.1195";
chr1A	StringTie	transcript	321735369	321738110	1000	+	.	transcript_id "STRG.1195.5"; gene_id "STRG.1195"
chr1A	StringTie	exon	321735369	321735864	1000	+	.	transcript_id "STRG.1195.5"; gene_id "STRG.1195";
chr1A	StringTie	exon	321735982	321736233	1000	+	.	transcript_id "STRG.1195.5"; gene_id "STRG.1195";
chr1A	StringTie	exon	321736357	321738110	1000	+	.	transcript_id "STRG.1195.5"; gene_id "STRG.1195";
chr1A	StringTie	transcript	321735369	321738110	1000	+	.	transcript_id "STRG.1195.6"; gene_id "STRG.1195"
chr1A	StringTie	exon	321735369	321735864	1000	+	.	transcript_id "STRG.1195.6"; gene_id "STRG.1195";
chr1A	StringTie	exon	321735982	321737354	1000	+	.	transcript_id "STRG.1195.6"; gene_id "STRG.1195";
chr1A	StringTie	exon	321737462	321738110	1000	+	.	transcript_id "STRG.1195.6"; gene_id "STRG.1195";
chr1A	StringTie	transcript	321735369	321738110	1000	+	.	transcript_id "STRG.1195.7"; gene_id "STRG.1195"
chr1A	StringTie	exon	321735369	321735864	1000	+	.	transcript_id "STRG.1195.7"; gene_id "STRG.1195";
chr1A	StringTie	exon	321735982	321736233	1000	+	.	transcript_id "STRG.1195.7"; gene_id "STRG.1195";
chr1A	StringTie	exon	321736357	321736550	1000	+	.	transcript_id "STRG.1195.7"; gene_id "STRG.1195";
chr1A	StringTie	exon	321736635	321738110	1000	+	.	transcript_id "STRG.1195.7"; gene_id "STRG.1195";
chr1A	StringTie	transcript	321735369	321738110	1000	+	.	transcript_id "STRG.1195.8"; gene_id "STRG.1195"
chr1A	StringTie	exon	321735369	321735864	1000	+	.	transcript_id "STRG.1195.8"; gene_id "STRG.1195";
chr1A	StringTie	exon	321735982	321736233	1000	+	.	transcript_id "STRG.1195.8"; gene_id "STRG.1195";
chr1A	StringTie	exon	321736458	321737354	1000	+	.	transcript_id "STRG.1195.8"; gene_id "STRG.1195";
chr1A	StringTie	exon	321737462	321738110	1000	+	.	transcript_id "STRG.1195.8"; gene_id "STRG.1195";
chr1A	StringTie	transcript	321744675	321748618	1000	+	.	transcript_id "STRG.1194.1"; gene_id "STRG.1194"
chr1A	StringTie	exon	321744675	321747310	1000	+	.	transcript_id "STRG.1194.1"; gene_id "STRG.1194";
chr1A	StringTie	exon	321747717	321747852	1000	+	.	transcript_id "STRG.1194.1"; gene_id "STRG.1194";
chr1A	StringTie	exon	321747939	321748077	1000	+	.	transcript_id "STRG.1194.1"; gene_id "STRG.1194";
chr1A	StringTie	exon	321748177	321748618	1000	+	.	transcript_id "STRG.1194.1"; gene_id "STRG.1194";
chr1A	StringTie	transcript	321773218	321774074	1000	-	.	transcript_id "STRG.1196.1"; gene_id "STRG.1196"
chr1A	StringTie	exon	321773218	321773722	1000	-	.	transcript_id "STRG.1196.1"; gene_id "STRG.1196";
chr1A	StringTie	exon	321773985	321774074	1000	-	.	transcript_id "STRG.1196.1"; gene_id "STRG.1196";
chr1A	StringTie	transcript	321775796	321791465	1000	-	.	transcript_id "STRG.1197.1"; gene_id "STRG.1197"
chr1A	StringTie	exon	321775796	321776243	1000	-	.	transcript_id "STRG.1197.1"; gene_id "STRG.1197";
chr1A	StringTie	exon	321782853	321782962	1000	-	.	transcript_id "STRG.1197.1"; gene_id "STRG.1197";
chr1A	StringTie	exon	321783066	321783221	1000	-	.	transcript_id "STRG.1197.1"; gene_id "STRG.1197";
chr1A	StringTie	exon	321786995	321787073	1000	-	.	transcript_id "STRG.1197.1"; gene_id "STRG.1197";
chr1A	StringTie	exon	321787178	321787429	1000	-	.	transcript_id "STRG.1197.1"; gene_id "STRG.1197";
chr1A	StringTie	exon	321787512	321787676	1000	-	.	transcript_id "STRG.1197.1"; gene_id "STRG.1197";
chr1A	StringTie	exon	321787795	321787872	1000	-	.	transcript_id "STRG.1197.1"; gene_id "STRG.1197";
chr1A	StringTie	exon	321788022	321788068	1000	-	.	transcript_id "STRG.1197.1"; gene_id "STRG.1197";
chr1A	StringTie	exon	321788153	321788213	1000	-	.	transcript_id "STRG.1197.1"; gene_id "STRG.1197";
chr1A	StringTie	exon	321788601	321788657	1000	-	.	transcript_id "STRG.1197.1"; gene_id "STRG.1197";
chr1A	StringTie	exon	321789166	321789249	1000	-	.	transcript_id "STRG.1197.1"; gene_id "STRG.1197";
chr1A	StringTie	exon	321789421	321789481	1000	-	.	transcript_id "STRG.1197.1"; gene_id "STRG.1197";
chr1A	StringTie	exon	321789653	321789762	1000	-	.	transcript_id "STRG.1197.1"; gene_id "STRG.1197";
chr1A	StringTie	exon	321790798	321790863	1000	-	.	transcript_id "STRG.1197.1"; gene_id "STRG.1197";
chr1A	StringTie	exon	321790953	321791080	1000	-	.	transcript_id "STRG.1197.1"; gene_id "STRG.1197";
chr1A	StringTie	exon	321791179	321791465	1000	-	.	transcript_id "STRG.1197.1"; gene_id "STRG.1197";
chr1A	StringTie	transcript	321820348	321822294	1000	+	.	transcript_id "STRG.1198.1"; gene_id "STRG.1198"
chr1A	StringTie	exon	321820348	321820902	1000	+	.	transcript_id "STRG.1198.1"; gene_id "STRG.1198";
chr1A	StringTie	exon	321821006	321822294	1000	+	.	transcript_id "STRG.1198.1"; gene_id "STRG.1198";
chr1A	StringTie	transcript	322294241	322301989	1000	+	.	transcript_id "STRG.1201.1"; gene_id "STRG.1201"
chr1A	StringTie	exon	322294241	322294497	1000	+	.	transcript_id "STRG.1201.1"; gene_id "STRG.1201";
chr1A	StringTie	exon	322294577	322294673	1000	+	.	transcript_id "STRG.1201.1"; gene_id "STRG.1201";
chr1A	StringTie	exon	322294810	322294928	1000	+	.	transcript_id "STRG.1201.1"; gene_id "STRG.1201";
chr1A	StringTie	exon	322295047	322295214	1000	+	.	transcript_id "STRG.1201.1"; gene_id "STRG.1201";
chr1A	StringTie	exon	322295472	322295600	1000	+	.	transcript_id "STRG.1201.1"; gene_id "STRG.1201";
chr1A	StringTie	exon	322295700	322295760	1000	+	.	transcript_id "STRG.1201.1"; gene_id "STRG.1201";
chr1A	StringTie	exon	322295962	322296065	1000	+	.	transcript_id "STRG.1201.1"; gene_id "STRG.1201";
chr1A	StringTie	exon	322296139	322296222	1000	+	.	transcript_id "STRG.1201.1"; gene_id "STRG.1201";
chr1A	StringTie	exon	322296322	322296428	1000	+	.	transcript_id "STRG.1201.1"; gene_id "STRG.1201";
chr1A	StringTie	exon	322296537	322296651	1000	+	.	transcript_id "STRG.1201.1"; gene_id "STRG.1201";
chr1A	StringTie	exon	322296804	322296917	1000	+	.	transcript_id "STRG.1201.1"; gene_id "STRG.1201";
chr1A	StringTie	exon	322297019	322297084	1000	+	.	transcript_id "STRG.1201.1"; gene_id "STRG.1201";
chr1A	StringTie	exon	322300266	322300338	1000	+	.	transcript_id "STRG.1201.1"; gene_id "STRG.1201";
chr1A	StringTie	exon	322300407	322300493	1000	+	.	transcript_id "STRG.1201.1"; gene_id "STRG.1201";
chr1A	StringTie	exon	322300580	322300634	1000	+	.	transcript_id "STRG.1201.1"; gene_id "STRG.1201";
chr1A	StringTie	exon	322300708	322300779	1000	+	.	transcript_id "STRG.1201.1"; gene_id "STRG.1201";
chr1A	StringTie	exon	322301296	322301358	1000	+	.	transcript_id "STRG.1201.1"; gene_id "STRG.1201";
chr1A	StringTie	exon	322301459	322301573	1000	+	.	transcript_id "STRG.1201.1"; gene_id "STRG.1201";
chr1A	StringTie	exon	322301648	322301989	1000	+	.	transcript_id "STRG.1201.1"; gene_id "STRG.1201";
chr1A	StringTie	transcript	323139054	323147900	1000	+	.	transcript_id "STRG.1199.1"; gene_id "STRG.1199"
chr1A	StringTie	exon	323139054	323140735	1000	+	.	transcript_id "STRG.1199.1"; gene_id "STRG.1199";
chr1A	StringTie	exon	323140841	323141014	1000	+	.	transcript_id "STRG.1199.1"; gene_id "STRG.1199";
chr1A	StringTie	exon	323147111	323147900	1000	+	.	transcript_id "STRG.1199.1"; gene_id "STRG.1199";
chr1A	StringTie	transcript	323886098	323890047	1000	-	.	transcript_id "STRG.1200.1"; gene_id "STRG.1200"
chr1A	StringTie	exon	323886098	323886370	1000	-	.	transcript_id "STRG.1200.1"; gene_id "STRG.1200";
chr1A	StringTie	exon	323886486	323886561	1000	-	.	transcript_id "STRG.1200.1"; gene_id "STRG.1200";
chr1A	StringTie	exon	323886646	323886771	1000	-	.	transcript_id "STRG.1200.1"; gene_id "STRG.1200";
chr1A	StringTie	exon	323886865	323886932	1000	-	.	transcript_id "STRG.1200.1"; gene_id "STRG.1200";
chr1A	StringTie	exon	323887042	323887125	1000	-	.	transcript_id "STRG.1200.1"; gene_id "STRG.1200";
chr1A	StringTie	exon	323887220	323887268	1000	-	.	transcript_id "STRG.1200.1"; gene_id "STRG.1200";
chr1A	StringTie	exon	323887971	323888018	1000	-	.	transcript_id "STRG.1200.1"; gene_id "STRG.1200";
chr1A	StringTie	exon	323888237	323888292	1000	-	.	transcript_id "STRG.1200.1"; gene_id "STRG.1200";
chr1A	StringTie	exon	323888426	323888480	1000	-	.	transcript_id "STRG.1200.1"; gene_id "STRG.1200";
chr1A	StringTie	exon	323888567	323888679	1000	-	.	transcript_id "STRG.1200.1"; gene_id "STRG.1200";
chr1A	StringTie	exon	323889672	323890047	1000	-	.	transcript_id "STRG.1200.1"; gene_id "STRG.1200";
chr1A	StringTie	transcript	323886098	323890047	1000	-	.	transcript_id "STRG.1200.2"; gene_id "STRG.1200"
chr1A	StringTie	exon	323886098	323886370	1000	-	.	transcript_id "STRG.1200.2"; gene_id "STRG.1200";
chr1A	StringTie	exon	323886486	323886561	1000	-	.	transcript_id "STRG.1200.2"; gene_id "STRG.1200";
chr1A	StringTie	exon	323886646	323886771	1000	-	.	transcript_id "STRG.1200.2"; gene_id "STRG.1200";
chr1A	StringTie	exon	323886865	323886932	1000	-	.	transcript_id "STRG.1200.2"; gene_id "STRG.1200";
chr1A	StringTie	exon	323887042	323887125	1000	-	.	transcript_id "STRG.1200.2"; gene_id "STRG.1200";
chr1A	StringTie	exon	323887220	323887268	1000	-	.	transcript_id "STRG.1200.2"; gene_id "STRG.1200";
chr1A	StringTie	exon	323887971	323888018	1000	-	.	transcript_id "STRG.1200.2"; gene_id "STRG.1200";
chr1A	StringTie	exon	323888237	323888292	1000	-	.	transcript_id "STRG.1200.2"; gene_id "STRG.1200";
chr1A	StringTie	exon	323888426	323888480	1000	-	.	transcript_id "STRG.1200.2"; gene_id "STRG.1200";
chr1A	StringTie	exon	323888567	323888679	1000	-	.	transcript_id "STRG.1200.2"; gene_id "STRG.1200";
chr1A	StringTie	exon	323889001	323889376	1000	-	.	transcript_id "STRG.1200.2"; gene_id "STRG.1200";
chr1A	StringTie	exon	323889672	323890047	1000	-	.	transcript_id "STRG.1200.2"; gene_id "STRG.1200";
chr1A	StringTie	transcript	323920220	323926290	1000	-	.	transcript_id "STRG.1202.1"; gene_id "STRG.1202"
chr1A	StringTie	exon	323920220	323920626	1000	-	.	transcript_id "STRG.1202.1"; gene_id "STRG.1202";
chr1A	StringTie	exon	323920722	323920881	1000	-	.	transcript_id "STRG.1202.1"; gene_id "STRG.1202";
chr1A	StringTie	exon	323920991	323921064	1000	-	.	transcript_id "STRG.1202.1"; gene_id "STRG.1202";
chr1A	StringTie	exon	323921607	323921695	1000	-	.	transcript_id "STRG.1202.1"; gene_id "STRG.1202";
chr1A	StringTie	exon	323922725	323922905	1000	-	.	transcript_id "STRG.1202.1"; gene_id "STRG.1202";
chr1A	StringTie	exon	323922989	323923240	1000	-	.	transcript_id "STRG.1202.1"; gene_id "STRG.1202";
chr1A	StringTie	exon	323923741	323923979	1000	-	.	transcript_id "STRG.1202.1"; gene_id "STRG.1202";
chr1A	StringTie	exon	323924821	323925055	1000	-	.	transcript_id "STRG.1202.1"; gene_id "STRG.1202";
chr1A	StringTie	exon	323925148	323925208	1000	-	.	transcript_id "STRG.1202.1"; gene_id "STRG.1202";
chr1A	StringTie	exon	323925735	323926290	1000	-	.	transcript_id "STRG.1202.1"; gene_id "STRG.1202";
chr1A	StringTie	transcript	324235989	324237454	1000	-	.	transcript_id "STRG.1203.1"; gene_id "STRG.1203"
chr1A	StringTie	exon	324235989	324236504	1000	-	.	transcript_id "STRG.1203.1"; gene_id "STRG.1203";
chr1A	StringTie	exon	324236613	324236694	1000	-	.	transcript_id "STRG.1203.1"; gene_id "STRG.1203";
chr1A	StringTie	exon	324236891	324236978	1000	-	.	transcript_id "STRG.1203.1"; gene_id "STRG.1203";
chr1A	StringTie	exon	324237077	324237121	1000	-	.	transcript_id "STRG.1203.1"; gene_id "STRG.1203";
chr1A	StringTie	exon	324237214	324237454	1000	-	.	transcript_id "STRG.1203.1"; gene_id "STRG.1203";
chr1A	StringTie	transcript	324831083	324836828	1000	+	.	transcript_id "STRG.1204.1"; gene_id "STRG.1204"
chr1A	StringTie	exon	324831083	324831901	1000	+	.	transcript_id "STRG.1204.1"; gene_id "STRG.1204";
chr1A	StringTie	exon	324832013	324832210	1000	+	.	transcript_id "STRG.1204.1"; gene_id "STRG.1204";
chr1A	StringTie	exon	324832285	324832410	1000	+	.	transcript_id "STRG.1204.1"; gene_id "STRG.1204";
chr1A	StringTie	exon	324832528	324832583	1000	+	.	transcript_id "STRG.1204.1"; gene_id "STRG.1204";
chr1A	StringTie	exon	324832861	324832984	1000	+	.	transcript_id "STRG.1204.1"; gene_id "STRG.1204";
chr1A	StringTie	exon	324833310	324835370	1000	+	.	transcript_id "STRG.1204.1"; gene_id "STRG.1204";
chr1A	StringTie	exon	324835969	324836078	1000	+	.	transcript_id "STRG.1204.1"; gene_id "STRG.1204";
chr1A	StringTie	exon	324836198	324836828	1000	+	.	transcript_id "STRG.1204.1"; gene_id "STRG.1204";
chr1A	StringTie	transcript	325229260	325230039	1000	-	.	transcript_id "STRG.1205.1"; gene_id "STRG.1205"
chr1A	StringTie	exon	325229260	325230039	1000	-	.	transcript_id "STRG.1205.1"; gene_id "STRG.1205";
chr1A	StringTie	transcript	325541174	325543791	1000	+	.	transcript_id "STRG.1206.1"; gene_id "STRG.1206"
chr1A	StringTie	exon	325541174	325541334	1000	+	.	transcript_id "STRG.1206.1"; gene_id "STRG.1206";
chr1A	StringTie	exon	325541456	325541755	1000	+	.	transcript_id "STRG.1206.1"; gene_id "STRG.1206";
chr1A	StringTie	exon	325541846	325543219	1000	+	.	transcript_id "STRG.1206.1"; gene_id "STRG.1206";
chr1A	StringTie	exon	325543316	325543791	1000	+	.	transcript_id "STRG.1206.1"; gene_id "STRG.1206";
chr1A	StringTie	transcript	325680296	325681929	1000	-	.	transcript_id "STRG.1207.1"; gene_id "STRG.1207"
chr1A	StringTie	exon	325680296	325680683	1000	-	.	transcript_id "STRG.1207.1"; gene_id "STRG.1207";
chr1A	StringTie	exon	325681340	325681418	1000	-	.	transcript_id "STRG.1207.1"; gene_id "STRG.1207";
chr1A	StringTie	exon	325681517	325681929	1000	-	.	transcript_id "STRG.1207.1"; gene_id "STRG.1207";
chr1A	StringTie	transcript	325820216	325828639	1000	+	.	transcript_id "STRG.1208.1"; gene_id "STRG.1208"
chr1A	StringTie	exon	325820216	325820751	1000	+	.	transcript_id "STRG.1208.1"; gene_id "STRG.1208";
chr1A	StringTie	exon	325821044	325821091	1000	+	.	transcript_id "STRG.1208.1"; gene_id "STRG.1208";
chr1A	StringTie	exon	325821210	325821269	1000	+	.	transcript_id "STRG.1208.1"; gene_id "STRG.1208";
chr1A	StringTie	exon	325821344	325821513	1000	+	.	transcript_id "STRG.1208.1"; gene_id "STRG.1208";
chr1A	StringTie	exon	325821623	325821695	1000	+	.	transcript_id "STRG.1208.1"; gene_id "STRG.1208";
chr1A	StringTie	exon	325821872	325821937	1000	+	.	transcript_id "STRG.1208.1"; gene_id "STRG.1208";
chr1A	StringTie	exon	325822034	325822117	1000	+	.	transcript_id "STRG.1208.1"; gene_id "STRG.1208";
chr1A	StringTie	exon	325822382	325822459	1000	+	.	transcript_id "STRG.1208.1"; gene_id "STRG.1208";
chr1A	StringTie	exon	325822807	325822890	1000	+	.	transcript_id "STRG.1208.1"; gene_id "STRG.1208";
chr1A	StringTie	exon	325822970	325823049	1000	+	.	transcript_id "STRG.1208.1"; gene_id "STRG.1208";
chr1A	StringTie	exon	325823182	325823239	1000	+	.	transcript_id "STRG.1208.1"; gene_id "STRG.1208";
chr1A	StringTie	exon	325823344	325823646	1000	+	.	transcript_id "STRG.1208.1"; gene_id "STRG.1208";
chr1A	StringTie	exon	325823742	325823912	1000	+	.	transcript_id "STRG.1208.1"; gene_id "STRG.1208";
chr1A	StringTie	exon	325824589	325824779	1000	+	.	transcript_id "STRG.1208.1"; gene_id "STRG.1208";
chr1A	StringTie	exon	325824887	325825289	1000	+	.	transcript_id "STRG.1208.1"; gene_id "STRG.1208";
chr1A	StringTie	exon	325825848	325826099	1000	+	.	transcript_id "STRG.1208.1"; gene_id "STRG.1208";
chr1A	StringTie	exon	325826290	325826787	1000	+	.	transcript_id "STRG.1208.1"; gene_id "STRG.1208";
chr1A	StringTie	exon	325827047	325827144	1000	+	.	transcript_id "STRG.1208.1"; gene_id "STRG.1208";
chr1A	StringTie	exon	325827302	325827401	1000	+	.	transcript_id "STRG.1208.1"; gene_id "STRG.1208";
chr1A	StringTie	exon	325827903	325828048	1000	+	.	transcript_id "STRG.1208.1"; gene_id "STRG.1208";
chr1A	StringTie	exon	325828185	325828639	1000	+	.	transcript_id "STRG.1208.1"; gene_id "STRG.1208";
chr1A	StringTie	transcript	325820216	325828639	1000	+	.	transcript_id "STRG.1208.2"; gene_id "STRG.1208"
chr1A	StringTie	exon	325820216	325820336	1000	+	.	transcript_id "STRG.1208.2"; gene_id "STRG.1208";
chr1A	StringTie	exon	325820398	325820751	1000	+	.	transcript_id "STRG.1208.2"; gene_id "STRG.1208";
chr1A	StringTie	exon	325821044	325821091	1000	+	.	transcript_id "STRG.1208.2"; gene_id "STRG.1208";
chr1A	StringTie	exon	325821210	325821269	1000	+	.	transcript_id "STRG.1208.2"; gene_id "STRG.1208";
chr1A	StringTie	exon	325821344	325821513	1000	+	.	transcript_id "STRG.1208.2"; gene_id "STRG.1208";
chr1A	StringTie	exon	325821623	325821695	1000	+	.	transcript_id "STRG.1208.2"; gene_id "STRG.1208";
chr1A	StringTie	exon	325821872	325821937	1000	+	.	transcript_id "STRG.1208.2"; gene_id "STRG.1208";
chr1A	StringTie	exon	325822034	325822117	1000	+	.	transcript_id "STRG.1208.2"; gene_id "STRG.1208";
chr1A	StringTie	exon	325822382	325822459	1000	+	.	transcript_id "STRG.1208.2"; gene_id "STRG.1208";
chr1A	StringTie	exon	325822807	325822890	1000	+	.	transcript_id "STRG.1208.2"; gene_id "STRG.1208";
chr1A	StringTie	exon	325822970	325823049	1000	+	.	transcript_id "STRG.1208.2"; gene_id "STRG.1208";
chr1A	StringTie	exon	325823182	325823239	1000	+	.	transcript_id "STRG.1208.2"; gene_id "STRG.1208";
chr1A	StringTie	exon	325823344	325823646	1000	+	.	transcript_id "STRG.1208.2"; gene_id "STRG.1208";
chr1A	StringTie	exon	325823742	325823912	1000	+	.	transcript_id "STRG.1208.2"; gene_id "STRG.1208";
chr1A	StringTie	exon	325824589	325824779	1000	+	.	transcript_id "STRG.1208.2"; gene_id "STRG.1208";
chr1A	StringTie	exon	325824887	325825289	1000	+	.	transcript_id "STRG.1208.2"; gene_id "STRG.1208";
chr1A	StringTie	exon	325825848	325826099	1000	+	.	transcript_id "STRG.1208.2"; gene_id "STRG.1208";
chr1A	StringTie	exon	325826290	325826787	1000	+	.	transcript_id "STRG.1208.2"; gene_id "STRG.1208";
chr1A	StringTie	exon	325827047	325827144	1000	+	.	transcript_id "STRG.1208.2"; gene_id "STRG.1208";
chr1A	StringTie	exon	325827302	325827401	1000	+	.	transcript_id "STRG.1208.2"; gene_id "STRG.1208";
chr1A	StringTie	exon	325827903	325828048	1000	+	.	transcript_id "STRG.1208.2"; gene_id "STRG.1208";
chr1A	StringTie	exon	325828185	325828639	1000	+	.	transcript_id "STRG.1208.2"; gene_id "STRG.1208";
chr1A	StringTie	transcript	325820216	325828639	1000	+	.	transcript_id "STRG.1208.3"; gene_id "STRG.1208"
chr1A	StringTie	exon	325820216	325820336	1000	+	.	transcript_id "STRG.1208.3"; gene_id "STRG.1208";
chr1A	StringTie	exon	325820398	325820751	1000	+	.	transcript_id "STRG.1208.3"; gene_id "STRG.1208";
chr1A	StringTie	exon	325821044	325821091	1000	+	.	transcript_id "STRG.1208.3"; gene_id "STRG.1208";
chr1A	StringTie	exon	325821210	325821269	1000	+	.	transcript_id "STRG.1208.3"; gene_id "STRG.1208";
chr1A	StringTie	exon	325821344	325821513	1000	+	.	transcript_id "STRG.1208.3"; gene_id "STRG.1208";
chr1A	StringTie	exon	325821623	325821695	1000	+	.	transcript_id "STRG.1208.3"; gene_id "STRG.1208";
chr1A	StringTie	exon	325821872	325821937	1000	+	.	transcript_id "STRG.1208.3"; gene_id "STRG.1208";
chr1A	StringTie	exon	325822034	325822117	1000	+	.	transcript_id "STRG.1208.3"; gene_id "STRG.1208";
chr1A	StringTie	exon	325822382	325822459	1000	+	.	transcript_id "STRG.1208.3"; gene_id "STRG.1208";
chr1A	StringTie	exon	325822807	325822890	1000	+	.	transcript_id "STRG.1208.3"; gene_id "STRG.1208";
chr1A	StringTie	exon	325822970	325823049	1000	+	.	transcript_id "STRG.1208.3"; gene_id "STRG.1208";
chr1A	StringTie	exon	325823182	325823239	1000	+	.	transcript_id "STRG.1208.3"; gene_id "STRG.1208";
chr1A	StringTie	exon	325823344	325823646	1000	+	.	transcript_id "STRG.1208.3"; gene_id "STRG.1208";
chr1A	StringTie	exon	325823742	325823912	1000	+	.	transcript_id "STRG.1208.3"; gene_id "STRG.1208";
chr1A	StringTie	exon	325824589	325824779	1000	+	.	transcript_id "STRG.1208.3"; gene_id "STRG.1208";
chr1A	StringTie	exon	325824887	325825289	1000	+	.	transcript_id "STRG.1208.3"; gene_id "STRG.1208";
chr1A	StringTie	exon	325825848	325826099	1000	+	.	transcript_id "STRG.1208.3"; gene_id "STRG.1208";
chr1A	StringTie	exon	325826290	325826787	1000	+	.	transcript_id "STRG.1208.3"; gene_id "STRG.1208";
chr1A	StringTie	exon	325827047	325827144	1000	+	.	transcript_id "STRG.1208.3"; gene_id "STRG.1208";
chr1A	StringTie	exon	325827302	325827401	1000	+	.	transcript_id "STRG.1208.3"; gene_id "STRG.1208";
chr1A	StringTie	exon	325827903	325827960	1000	+	.	transcript_id "STRG.1208.3"; gene_id "STRG.1208";
chr1A	StringTie	exon	325828300	325828639	1000	+	.	transcript_id "STRG.1208.3"; gene_id "STRG.1208";
chr1A	StringTie	transcript	325820216	325828639	1000	+	.	transcript_id "STRG.1208.4"; gene_id "STRG.1208"
chr1A	StringTie	exon	325820216	325820751	1000	+	.	transcript_id "STRG.1208.4"; gene_id "STRG.1208";
chr1A	StringTie	exon	325821044	325821130	1000	+	.	transcript_id "STRG.1208.4"; gene_id "STRG.1208";
chr1A	StringTie	exon	325821210	325821269	1000	+	.	transcript_id "STRG.1208.4"; gene_id "STRG.1208";
chr1A	StringTie	exon	325821344	325821513	1000	+	.	transcript_id "STRG.1208.4"; gene_id "STRG.1208";
chr1A	StringTie	exon	325821623	325821695	1000	+	.	transcript_id "STRG.1208.4"; gene_id "STRG.1208";
chr1A	StringTie	exon	325821872	325821937	1000	+	.	transcript_id "STRG.1208.4"; gene_id "STRG.1208";
chr1A	StringTie	exon	325822034	325822117	1000	+	.	transcript_id "STRG.1208.4"; gene_id "STRG.1208";
chr1A	StringTie	exon	325822382	325822459	1000	+	.	transcript_id "STRG.1208.4"; gene_id "STRG.1208";
chr1A	StringTie	exon	325822807	325822890	1000	+	.	transcript_id "STRG.1208.4"; gene_id "STRG.1208";
chr1A	StringTie	exon	325822970	325823049	1000	+	.	transcript_id "STRG.1208.4"; gene_id "STRG.1208";
chr1A	StringTie	exon	325823182	325823239	1000	+	.	transcript_id "STRG.1208.4"; gene_id "STRG.1208";
chr1A	StringTie	exon	325823344	325823646	1000	+	.	transcript_id "STRG.1208.4"; gene_id "STRG.1208";
chr1A	StringTie	exon	325823742	325823912	1000	+	.	transcript_id "STRG.1208.4"; gene_id "STRG.1208";
chr1A	StringTie	exon	325824589	325824779	1000	+	.	transcript_id "STRG.1208.4"; gene_id "STRG.1208";
chr1A	StringTie	exon	325824887	325825289	1000	+	.	transcript_id "STRG.1208.4"; gene_id "STRG.1208";
chr1A	StringTie	exon	325825848	325826099	1000	+	.	transcript_id "STRG.1208.4"; gene_id "STRG.1208";
chr1A	StringTie	exon	325826290	325826787	1000	+	.	transcript_id "STRG.1208.4"; gene_id "STRG.1208";
chr1A	StringTie	exon	325827047	325827144	1000	+	.	transcript_id "STRG.1208.4"; gene_id "STRG.1208";
chr1A	StringTie	exon	325827302	325827401	1000	+	.	transcript_id "STRG.1208.4"; gene_id "STRG.1208";
chr1A	StringTie	exon	325827903	325828048	1000	+	.	transcript_id "STRG.1208.4"; gene_id "STRG.1208";
chr1A	StringTie	exon	325828185	325828639	1000	+	.	transcript_id "STRG.1208.4"; gene_id "STRG.1208";
chr1A	StringTie	transcript	325820216	325828639	1000	+	.	transcript_id "STRG.1208.5"; gene_id "STRG.1208"
chr1A	StringTie	exon	325820216	325820751	1000	+	.	transcript_id "STRG.1208.5"; gene_id "STRG.1208";
chr1A	StringTie	exon	325821044	325821091	1000	+	.	transcript_id "STRG.1208.5"; gene_id "STRG.1208";
chr1A	StringTie	exon	325821210	325821269	1000	+	.	transcript_id "STRG.1208.5"; gene_id "STRG.1208";
chr1A	StringTie	exon	325821344	325821513	1000	+	.	transcript_id "STRG.1208.5"; gene_id "STRG.1208";
chr1A	StringTie	exon	325821623	325821695	1000	+	.	transcript_id "STRG.1208.5"; gene_id "STRG.1208";
chr1A	StringTie	exon	325821872	325821937	1000	+	.	transcript_id "STRG.1208.5"; gene_id "STRG.1208";
chr1A	StringTie	exon	325822034	325822117	1000	+	.	transcript_id "STRG.1208.5"; gene_id "STRG.1208";
chr1A	StringTie	exon	325822382	325822459	1000	+	.	transcript_id "STRG.1208.5"; gene_id "STRG.1208";
chr1A	StringTie	exon	325822807	325822890	1000	+	.	transcript_id "STRG.1208.5"; gene_id "STRG.1208";
chr1A	StringTie	exon	325822970	325823049	1000	+	.	transcript_id "STRG.1208.5"; gene_id "STRG.1208";
chr1A	StringTie	exon	325823182	325823239	1000	+	.	transcript_id "STRG.1208.5"; gene_id "STRG.1208";
chr1A	StringTie	exon	325823344	325823646	1000	+	.	transcript_id "STRG.1208.5"; gene_id "STRG.1208";
chr1A	StringTie	exon	325823742	325823912	1000	+	.	transcript_id "STRG.1208.5"; gene_id "STRG.1208";
chr1A	StringTie	exon	325824589	325824779	1000	+	.	transcript_id "STRG.1208.5"; gene_id "STRG.1208";
chr1A	StringTie	exon	325824887	325825289	1000	+	.	transcript_id "STRG.1208.5"; gene_id "STRG.1208";
chr1A	StringTie	exon	325825848	325826099	1000	+	.	transcript_id "STRG.1208.5"; gene_id "STRG.1208";
chr1A	StringTie	exon	325826290	325826787	1000	+	.	transcript_id "STRG.1208.5"; gene_id "STRG.1208";
chr1A	StringTie	exon	325827047	325827144	1000	+	.	transcript_id "STRG.1208.5"; gene_id "STRG.1208";
chr1A	StringTie	exon	325827302	325827401	1000	+	.	transcript_id "STRG.1208.5"; gene_id "STRG.1208";
chr1A	StringTie	exon	325827903	325827960	1000	+	.	transcript_id "STRG.1208.5"; gene_id "STRG.1208";
chr1A	StringTie	exon	325828300	325828639	1000	+	.	transcript_id "STRG.1208.5"; gene_id "STRG.1208";
chr1A	StringTie	transcript	325820216	325828639	1000	+	.	transcript_id "STRG.1208.6"; gene_id "STRG.1208"
chr1A	StringTie	exon	325820216	325820336	1000	+	.	transcript_id "STRG.1208.6"; gene_id "STRG.1208";
chr1A	StringTie	exon	325821044	325821091	1000	+	.	transcript_id "STRG.1208.6"; gene_id "STRG.1208";
chr1A	StringTie	exon	325821210	325821269	1000	+	.	transcript_id "STRG.1208.6"; gene_id "STRG.1208";
chr1A	StringTie	exon	325821344	325821513	1000	+	.	transcript_id "STRG.1208.6"; gene_id "STRG.1208";
chr1A	StringTie	exon	325821623	325821695	1000	+	.	transcript_id "STRG.1208.6"; gene_id "STRG.1208";
chr1A	StringTie	exon	325821872	325821937	1000	+	.	transcript_id "STRG.1208.6"; gene_id "STRG.1208";
chr1A	StringTie	exon	325822034	325822117	1000	+	.	transcript_id "STRG.1208.6"; gene_id "STRG.1208";
chr1A	StringTie	exon	325822382	325822459	1000	+	.	transcript_id "STRG.1208.6"; gene_id "STRG.1208";
chr1A	StringTie	exon	325822807	325822890	1000	+	.	transcript_id "STRG.1208.6"; gene_id "STRG.1208";
chr1A	StringTie	exon	325822970	325823049	1000	+	.	transcript_id "STRG.1208.6"; gene_id "STRG.1208";
chr1A	StringTie	exon	325823182	325823239	1000	+	.	transcript_id "STRG.1208.6"; gene_id "STRG.1208";
chr1A	StringTie	exon	325823344	325823646	1000	+	.	transcript_id "STRG.1208.6"; gene_id "STRG.1208";
chr1A	StringTie	exon	325823742	325823912	1000	+	.	transcript_id "STRG.1208.6"; gene_id "STRG.1208";
chr1A	StringTie	exon	325824589	325824779	1000	+	.	transcript_id "STRG.1208.6"; gene_id "STRG.1208";
chr1A	StringTie	exon	325824887	325825289	1000	+	.	transcript_id "STRG.1208.6"; gene_id "STRG.1208";
chr1A	StringTie	exon	325825848	325826099	1000	+	.	transcript_id "STRG.1208.6"; gene_id "STRG.1208";
chr1A	StringTie	exon	325826290	325826787	1000	+	.	transcript_id "STRG.1208.6"; gene_id "STRG.1208";
chr1A	StringTie	exon	325827047	325827144	1000	+	.	transcript_id "STRG.1208.6"; gene_id "STRG.1208";
chr1A	StringTie	exon	325827302	325827401	1000	+	.	transcript_id "STRG.1208.6"; gene_id "STRG.1208";
chr1A	StringTie	exon	325827903	325828048	1000	+	.	transcript_id "STRG.1208.6"; gene_id "STRG.1208";
chr1A	StringTie	exon	325828185	325828639	1000	+	.	transcript_id "STRG.1208.6"; gene_id "STRG.1208";
chr1A	StringTie	transcript	325820398	325828639	1000	+	.	transcript_id "STRG.1208.7"; gene_id "STRG.1208"
chr1A	StringTie	exon	325820398	325820751	1000	+	.	transcript_id "STRG.1208.7"; gene_id "STRG.1208";
chr1A	StringTie	exon	325821210	325821269	1000	+	.	transcript_id "STRG.1208.7"; gene_id "STRG.1208";
chr1A	StringTie	exon	325821344	325821513	1000	+	.	transcript_id "STRG.1208.7"; gene_id "STRG.1208";
chr1A	StringTie	exon	325821623	325821695	1000	+	.	transcript_id "STRG.1208.7"; gene_id "STRG.1208";
chr1A	StringTie	exon	325821872	325821937	1000	+	.	transcript_id "STRG.1208.7"; gene_id "STRG.1208";
chr1A	StringTie	exon	325822034	325822117	1000	+	.	transcript_id "STRG.1208.7"; gene_id "STRG.1208";
chr1A	StringTie	exon	325822382	325822459	1000	+	.	transcript_id "STRG.1208.7"; gene_id "STRG.1208";
chr1A	StringTie	exon	325822807	325822890	1000	+	.	transcript_id "STRG.1208.7"; gene_id "STRG.1208";
chr1A	StringTie	exon	325822970	325823049	1000	+	.	transcript_id "STRG.1208.7"; gene_id "STRG.1208";
chr1A	StringTie	exon	325823182	325823239	1000	+	.	transcript_id "STRG.1208.7"; gene_id "STRG.1208";
chr1A	StringTie	exon	325823344	325823646	1000	+	.	transcript_id "STRG.1208.7"; gene_id "STRG.1208";
chr1A	StringTie	exon	325823742	325823912	1000	+	.	transcript_id "STRG.1208.7"; gene_id "STRG.1208";
chr1A	StringTie	exon	325824589	325824779	1000	+	.	transcript_id "STRG.1208.7"; gene_id "STRG.1208";
chr1A	StringTie	exon	325824887	325825289	1000	+	.	transcript_id "STRG.1208.7"; gene_id "STRG.1208";
chr1A	StringTie	exon	325825848	325826099	1000	+	.	transcript_id "STRG.1208.7"; gene_id "STRG.1208";
chr1A	StringTie	exon	325826290	325826787	1000	+	.	transcript_id "STRG.1208.7"; gene_id "STRG.1208";
chr1A	StringTie	exon	325827047	325827144	1000	+	.	transcript_id "STRG.1208.7"; gene_id "STRG.1208";
chr1A	StringTie	exon	325827302	325827401	1000	+	.	transcript_id "STRG.1208.7"; gene_id "STRG.1208";
chr1A	StringTie	exon	325827903	325828048	1000	+	.	transcript_id "STRG.1208.7"; gene_id "STRG.1208";
chr1A	StringTie	exon	325828185	325828639	1000	+	.	transcript_id "STRG.1208.7"; gene_id "STRG.1208";
chr1A	StringTie	transcript	325828634	325834497	1000	-	.	transcript_id "STRG.1209.1"; gene_id "STRG.1209"
chr1A	StringTie	exon	325828634	325829267	1000	-	.	transcript_id "STRG.1209.1"; gene_id "STRG.1209";
chr1A	StringTie	exon	325829521	325829601	1000	-	.	transcript_id "STRG.1209.1"; gene_id "STRG.1209";
chr1A	StringTie	exon	325829697	325829811	1000	-	.	transcript_id "STRG.1209.1"; gene_id "STRG.1209";
chr1A	StringTie	exon	325829913	325830076	1000	-	.	transcript_id "STRG.1209.1"; gene_id "STRG.1209";
chr1A	StringTie	exon	325830152	325830385	1000	-	.	transcript_id "STRG.1209.1"; gene_id "STRG.1209";
chr1A	StringTie	exon	325830483	325830638	1000	-	.	transcript_id "STRG.1209.1"; gene_id "STRG.1209";
chr1A	StringTie	exon	325831046	325831183	1000	-	.	transcript_id "STRG.1209.1"; gene_id "STRG.1209";
chr1A	StringTie	exon	325831279	325831413	1000	-	.	transcript_id "STRG.1209.1"; gene_id "STRG.1209";
chr1A	StringTie	exon	325831959	325832345	1000	-	.	transcript_id "STRG.1209.1"; gene_id "STRG.1209";
chr1A	StringTie	exon	325832651	325832766	1000	-	.	transcript_id "STRG.1209.1"; gene_id "STRG.1209";
chr1A	StringTie	exon	325832851	325833061	1000	-	.	transcript_id "STRG.1209.1"; gene_id "STRG.1209";
chr1A	StringTie	exon	325833189	325833260	1000	-	.	transcript_id "STRG.1209.1"; gene_id "STRG.1209";
chr1A	StringTie	exon	325833721	325833807	1000	-	.	transcript_id "STRG.1209.1"; gene_id "STRG.1209";
chr1A	StringTie	exon	325834028	325834162	1000	-	.	transcript_id "STRG.1209.1"; gene_id "STRG.1209";
chr1A	StringTie	exon	325834273	325834497	1000	-	.	transcript_id "STRG.1209.1"; gene_id "STRG.1209";
chr1A	StringTie	transcript	325834560	325838771	1000	+	.	transcript_id "STRG.1210.1"; gene_id "STRG.1210"
chr1A	StringTie	exon	325834560	325835442	1000	+	.	transcript_id "STRG.1210.1"; gene_id "STRG.1210";
chr1A	StringTie	exon	325835537	325835606	1000	+	.	transcript_id "STRG.1210.1"; gene_id "STRG.1210";
chr1A	StringTie	exon	325838423	325838771	1000	+	.	transcript_id "STRG.1210.1"; gene_id "STRG.1210";
chr1A	StringTie	transcript	325838117	325842108	1000	-	.	transcript_id "STRG.1211.1"; gene_id "STRG.1211"
chr1A	StringTie	exon	325838117	325839098	1000	-	.	transcript_id "STRG.1211.1"; gene_id "STRG.1211";
chr1A	StringTie	exon	325840148	325840225	1000	-	.	transcript_id "STRG.1211.1"; gene_id "STRG.1211";
chr1A	StringTie	exon	325840771	325840812	1000	-	.	transcript_id "STRG.1211.1"; gene_id "STRG.1211";
chr1A	StringTie	exon	325840902	325840970	1000	-	.	transcript_id "STRG.1211.1"; gene_id "STRG.1211";
chr1A	StringTie	exon	325841051	325841257	1000	-	.	transcript_id "STRG.1211.1"; gene_id "STRG.1211";
chr1A	StringTie	exon	325841338	325841453	1000	-	.	transcript_id "STRG.1211.1"; gene_id "STRG.1211";
chr1A	StringTie	exon	325841573	325841654	1000	-	.	transcript_id "STRG.1211.1"; gene_id "STRG.1211";
chr1A	StringTie	exon	325841775	325841845	1000	-	.	transcript_id "STRG.1211.1"; gene_id "STRG.1211";
chr1A	StringTie	exon	325841962	325842108	1000	-	.	transcript_id "STRG.1211.1"; gene_id "STRG.1211";
chr1A	StringTie	transcript	325996579	326005747	1000	-	.	transcript_id "STRG.1213.1"; gene_id "STRG.1213"
chr1A	StringTie	exon	325996579	325997067	1000	-	.	transcript_id "STRG.1213.1"; gene_id "STRG.1213";
chr1A	StringTie	exon	325997171	325997278	1000	-	.	transcript_id "STRG.1213.1"; gene_id "STRG.1213";
chr1A	StringTie	exon	325998351	325998590	1000	-	.	transcript_id "STRG.1213.1"; gene_id "STRG.1213";
chr1A	StringTie	exon	325999123	325999200	1000	-	.	transcript_id "STRG.1213.1"; gene_id "STRG.1213";
chr1A	StringTie	exon	325999353	325999433	1000	-	.	transcript_id "STRG.1213.1"; gene_id "STRG.1213";
chr1A	StringTie	exon	326000115	326000168	1000	-	.	transcript_id "STRG.1213.1"; gene_id "STRG.1213";
chr1A	StringTie	exon	326000732	326000816	1000	-	.	transcript_id "STRG.1213.1"; gene_id "STRG.1213";
chr1A	StringTie	exon	326000941	326001029	1000	-	.	transcript_id "STRG.1213.1"; gene_id "STRG.1213";
chr1A	StringTie	exon	326001641	326001727	1000	-	.	transcript_id "STRG.1213.1"; gene_id "STRG.1213";
chr1A	StringTie	exon	326002779	326002893	1000	-	.	transcript_id "STRG.1213.1"; gene_id "STRG.1213";
chr1A	StringTie	exon	326002965	326003162	1000	-	.	transcript_id "STRG.1213.1"; gene_id "STRG.1213";
chr1A	StringTie	exon	326003940	326004226	1000	-	.	transcript_id "STRG.1213.1"; gene_id "STRG.1213";
chr1A	StringTie	exon	326005358	326005747	1000	-	.	transcript_id "STRG.1213.1"; gene_id "STRG.1213";
chr1A	StringTie	transcript	326589018	326591101	1000	+	.	transcript_id "STRG.1212.1"; gene_id "STRG.1212"
chr1A	StringTie	exon	326589018	326591101	1000	+	.	transcript_id "STRG.1212.1"; gene_id "STRG.1212";
chr1A	StringTie	transcript	327896238	327901118	1000	-	.	transcript_id "STRG.1215.1"; gene_id "STRG.1215"
chr1A	StringTie	exon	327896238	327897121	1000	-	.	transcript_id "STRG.1215.1"; gene_id "STRG.1215";
chr1A	StringTie	exon	327897208	327897276	1000	-	.	transcript_id "STRG.1215.1"; gene_id "STRG.1215";
chr1A	StringTie	exon	327897700	327897862	1000	-	.	transcript_id "STRG.1215.1"; gene_id "STRG.1215";
chr1A	StringTie	exon	327897943	327898024	1000	-	.	transcript_id "STRG.1215.1"; gene_id "STRG.1215";
chr1A	StringTie	exon	327899517	327899579	1000	-	.	transcript_id "STRG.1215.1"; gene_id "STRG.1215";
chr1A	StringTie	exon	327899689	327899753	1000	-	.	transcript_id "STRG.1215.1"; gene_id "STRG.1215";
chr1A	StringTie	exon	327899839	327899914	1000	-	.	transcript_id "STRG.1215.1"; gene_id "STRG.1215";
chr1A	StringTie	exon	327900525	327900604	1000	-	.	transcript_id "STRG.1215.1"; gene_id "STRG.1215";
chr1A	StringTie	exon	327900753	327900867	1000	-	.	transcript_id "STRG.1215.1"; gene_id "STRG.1215";
chr1A	StringTie	exon	327900975	327901118	1000	-	.	transcript_id "STRG.1215.1"; gene_id "STRG.1215";
chr1A	StringTie	transcript	327896238	327901118	1000	-	.	transcript_id "STRG.1215.2"; gene_id "STRG.1215"
chr1A	StringTie	exon	327896238	327897121	1000	-	.	transcript_id "STRG.1215.2"; gene_id "STRG.1215";
chr1A	StringTie	exon	327897208	327897276	1000	-	.	transcript_id "STRG.1215.2"; gene_id "STRG.1215";
chr1A	StringTie	exon	327897700	327897862	1000	-	.	transcript_id "STRG.1215.2"; gene_id "STRG.1215";
chr1A	StringTie	exon	327897943	327899579	1000	-	.	transcript_id "STRG.1215.2"; gene_id "STRG.1215";
chr1A	StringTie	exon	327899689	327899753	1000	-	.	transcript_id "STRG.1215.2"; gene_id "STRG.1215";
chr1A	StringTie	exon	327899839	327899914	1000	-	.	transcript_id "STRG.1215.2"; gene_id "STRG.1215";
chr1A	StringTie	exon	327900525	327900604	1000	-	.	transcript_id "STRG.1215.2"; gene_id "STRG.1215";
chr1A	StringTie	exon	327900753	327900867	1000	-	.	transcript_id "STRG.1215.2"; gene_id "STRG.1215";
chr1A	StringTie	exon	327900975	327901118	1000	-	.	transcript_id "STRG.1215.2"; gene_id "STRG.1215";
chr1A	StringTie	transcript	327896238	327901118	1000	-	.	transcript_id "STRG.1215.3"; gene_id "STRG.1215"
chr1A	StringTie	exon	327896238	327897121	1000	-	.	transcript_id "STRG.1215.3"; gene_id "STRG.1215";
chr1A	StringTie	exon	327897208	327897276	1000	-	.	transcript_id "STRG.1215.3"; gene_id "STRG.1215";
chr1A	StringTie	exon	327897700	327897862	1000	-	.	transcript_id "STRG.1215.3"; gene_id "STRG.1215";
chr1A	StringTie	exon	327897943	327898024	1000	-	.	transcript_id "STRG.1215.3"; gene_id "STRG.1215";
chr1A	StringTie	exon	327898186	327899579	1000	-	.	transcript_id "STRG.1215.3"; gene_id "STRG.1215";
chr1A	StringTie	exon	327899689	327899753	1000	-	.	transcript_id "STRG.1215.3"; gene_id "STRG.1215";
chr1A	StringTie	exon	327899839	327899914	1000	-	.	transcript_id "STRG.1215.3"; gene_id "STRG.1215";
chr1A	StringTie	exon	327900525	327900604	1000	-	.	transcript_id "STRG.1215.3"; gene_id "STRG.1215";
chr1A	StringTie	exon	327900753	327900867	1000	-	.	transcript_id "STRG.1215.3"; gene_id "STRG.1215";
chr1A	StringTie	exon	327900975	327901118	1000	-	.	transcript_id "STRG.1215.3"; gene_id "STRG.1215";
chr1A	StringTie	transcript	328308929	328312970	1000	+	.	transcript_id "STRG.1214.1"; gene_id "STRG.1214"
chr1A	StringTie	exon	328308929	328309240	1000	+	.	transcript_id "STRG.1214.1"; gene_id "STRG.1214";
chr1A	StringTie	exon	328309325	328309455	1000	+	.	transcript_id "STRG.1214.1"; gene_id "STRG.1214";
chr1A	StringTie	exon	328309566	328309647	1000	+	.	transcript_id "STRG.1214.1"; gene_id "STRG.1214";
chr1A	StringTie	exon	328310213	328310259	1000	+	.	transcript_id "STRG.1214.1"; gene_id "STRG.1214";
chr1A	StringTie	exon	328310525	328310660	1000	+	.	transcript_id "STRG.1214.1"; gene_id "STRG.1214";
chr1A	StringTie	exon	328310833	328310869	1000	+	.	transcript_id "STRG.1214.1"; gene_id "STRG.1214";
chr1A	StringTie	exon	328310946	328311015	1000	+	.	transcript_id "STRG.1214.1"; gene_id "STRG.1214";
chr1A	StringTie	exon	328312437	328312970	1000	+	.	transcript_id "STRG.1214.1"; gene_id "STRG.1214";
chr1A	StringTie	transcript	328308929	328312970	1000	+	.	transcript_id "STRG.1214.2"; gene_id "STRG.1214"
chr1A	StringTie	exon	328308929	328309240	1000	+	.	transcript_id "STRG.1214.2"; gene_id "STRG.1214";
chr1A	StringTie	exon	328309325	328309647	1000	+	.	transcript_id "STRG.1214.2"; gene_id "STRG.1214";
chr1A	StringTie	exon	328310213	328310259	1000	+	.	transcript_id "STRG.1214.2"; gene_id "STRG.1214";
chr1A	StringTie	exon	328310525	328310660	1000	+	.	transcript_id "STRG.1214.2"; gene_id "STRG.1214";
chr1A	StringTie	exon	328310946	328311015	1000	+	.	transcript_id "STRG.1214.2"; gene_id "STRG.1214";
chr1A	StringTie	exon	328312437	328312970	1000	+	.	transcript_id "STRG.1214.2"; gene_id "STRG.1214";
chr1A	StringTie	transcript	328308929	328312970	1000	+	.	transcript_id "STRG.1214.3"; gene_id "STRG.1214"
chr1A	StringTie	exon	328308929	328309240	1000	+	.	transcript_id "STRG.1214.3"; gene_id "STRG.1214";
chr1A	StringTie	exon	328309325	328309647	1000	+	.	transcript_id "STRG.1214.3"; gene_id "STRG.1214";
chr1A	StringTie	exon	328310213	328310259	1000	+	.	transcript_id "STRG.1214.3"; gene_id "STRG.1214";
chr1A	StringTie	exon	328310525	328310660	1000	+	.	transcript_id "STRG.1214.3"; gene_id "STRG.1214";
chr1A	StringTie	exon	328310833	328310869	1000	+	.	transcript_id "STRG.1214.3"; gene_id "STRG.1214";
chr1A	StringTie	exon	328310946	328311015	1000	+	.	transcript_id "STRG.1214.3"; gene_id "STRG.1214";
chr1A	StringTie	exon	328312437	328312970	1000	+	.	transcript_id "STRG.1214.3"; gene_id "STRG.1214";
chr1A	StringTie	transcript	328308929	328312970	1000	+	.	transcript_id "STRG.1214.4"; gene_id "STRG.1214"
chr1A	StringTie	exon	328308929	328309240	1000	+	.	transcript_id "STRG.1214.4"; gene_id "STRG.1214";
chr1A	StringTie	exon	328309325	328309455	1000	+	.	transcript_id "STRG.1214.4"; gene_id "STRG.1214";
chr1A	StringTie	exon	328309566	328309647	1000	+	.	transcript_id "STRG.1214.4"; gene_id "STRG.1214";
chr1A	StringTie	exon	328310213	328310259	1000	+	.	transcript_id "STRG.1214.4"; gene_id "STRG.1214";
chr1A	StringTie	exon	328310525	328310660	1000	+	.	transcript_id "STRG.1214.4"; gene_id "STRG.1214";
chr1A	StringTie	exon	328310946	328311015	1000	+	.	transcript_id "STRG.1214.4"; gene_id "STRG.1214";
chr1A	StringTie	exon	328312437	328312970	1000	+	.	transcript_id "STRG.1214.4"; gene_id "STRG.1214";
chr1A	StringTie	transcript	329840880	329845609	1000	+	.	transcript_id "STRG.1216.1"; gene_id "STRG.1216"
chr1A	StringTie	exon	329840880	329841823	1000	+	.	transcript_id "STRG.1216.1"; gene_id "STRG.1216";
chr1A	StringTie	exon	329842516	329844190	1000	+	.	transcript_id "STRG.1216.1"; gene_id "STRG.1216";
chr1A	StringTie	exon	329844316	329845609	1000	+	.	transcript_id "STRG.1216.1"; gene_id "STRG.1216";
chr1A	StringTie	transcript	331080673	331088598	1000	-	.	transcript_id "STRG.1218.1"; gene_id "STRG.1218"
chr1A	StringTie	exon	331080673	331081112	1000	-	.	transcript_id "STRG.1218.1"; gene_id "STRG.1218";
chr1A	StringTie	exon	331081426	331081492	1000	-	.	transcript_id "STRG.1218.1"; gene_id "STRG.1218";
chr1A	StringTie	exon	331081627	331081755	1000	-	.	transcript_id "STRG.1218.1"; gene_id "STRG.1218";
chr1A	StringTie	exon	331082081	331082160	1000	-	.	transcript_id "STRG.1218.1"; gene_id "STRG.1218";
chr1A	StringTie	exon	331082275	331082341	1000	-	.	transcript_id "STRG.1218.1"; gene_id "STRG.1218";
chr1A	StringTie	exon	331082421	331082470	1000	-	.	transcript_id "STRG.1218.1"; gene_id "STRG.1218";
chr1A	StringTie	exon	331082619	331082743	1000	-	.	transcript_id "STRG.1218.1"; gene_id "STRG.1218";
chr1A	StringTie	exon	331082859	331082961	1000	-	.	transcript_id "STRG.1218.1"; gene_id "STRG.1218";
chr1A	StringTie	exon	331083630	331083722	1000	-	.	transcript_id "STRG.1218.1"; gene_id "STRG.1218";
chr1A	StringTie	exon	331083837	331083905	1000	-	.	transcript_id "STRG.1218.1"; gene_id "STRG.1218";
chr1A	StringTie	exon	331084546	331084662	1000	-	.	transcript_id "STRG.1218.1"; gene_id "STRG.1218";
chr1A	StringTie	exon	331086619	331086693	1000	-	.	transcript_id "STRG.1218.1"; gene_id "STRG.1218";
chr1A	StringTie	exon	331086815	331086861	1000	-	.	transcript_id "STRG.1218.1"; gene_id "STRG.1218";
chr1A	StringTie	exon	331087063	331087171	1000	-	.	transcript_id "STRG.1218.1"; gene_id "STRG.1218";
chr1A	StringTie	exon	331087260	331087341	1000	-	.	transcript_id "STRG.1218.1"; gene_id "STRG.1218";
chr1A	StringTie	exon	331087449	331087555	1000	-	.	transcript_id "STRG.1218.1"; gene_id "STRG.1218";
chr1A	StringTie	exon	331087901	331087977	1000	-	.	transcript_id "STRG.1218.1"; gene_id "STRG.1218";
chr1A	StringTie	exon	331088088	331088598	1000	-	.	transcript_id "STRG.1218.1"; gene_id "STRG.1218";
chr1A	StringTie	transcript	331080673	331088598	1000	-	.	transcript_id "STRG.1218.2"; gene_id "STRG.1218"
chr1A	StringTie	exon	331080673	331081112	1000	-	.	transcript_id "STRG.1218.2"; gene_id "STRG.1218";
chr1A	StringTie	exon	331081426	331081492	1000	-	.	transcript_id "STRG.1218.2"; gene_id "STRG.1218";
chr1A	StringTie	exon	331081627	331081755	1000	-	.	transcript_id "STRG.1218.2"; gene_id "STRG.1218";
chr1A	StringTie	exon	331082081	331082160	1000	-	.	transcript_id "STRG.1218.2"; gene_id "STRG.1218";
chr1A	StringTie	exon	331082275	331082341	1000	-	.	transcript_id "STRG.1218.2"; gene_id "STRG.1218";
chr1A	StringTie	exon	331082421	331082470	1000	-	.	transcript_id "STRG.1218.2"; gene_id "STRG.1218";
chr1A	StringTie	exon	331082619	331082775	1000	-	.	transcript_id "STRG.1218.2"; gene_id "STRG.1218";
chr1A	StringTie	exon	331082859	331082961	1000	-	.	transcript_id "STRG.1218.2"; gene_id "STRG.1218";
chr1A	StringTie	exon	331083630	331083722	1000	-	.	transcript_id "STRG.1218.2"; gene_id "STRG.1218";
chr1A	StringTie	exon	331083837	331083905	1000	-	.	transcript_id "STRG.1218.2"; gene_id "STRG.1218";
chr1A	StringTie	exon	331084546	331084662	1000	-	.	transcript_id "STRG.1218.2"; gene_id "STRG.1218";
chr1A	StringTie	exon	331086619	331086693	1000	-	.	transcript_id "STRG.1218.2"; gene_id "STRG.1218";
chr1A	StringTie	exon	331086815	331086861	1000	-	.	transcript_id "STRG.1218.2"; gene_id "STRG.1218";
chr1A	StringTie	exon	331087063	331087171	1000	-	.	transcript_id "STRG.1218.2"; gene_id "STRG.1218";
chr1A	StringTie	exon	331087260	331087341	1000	-	.	transcript_id "STRG.1218.2"; gene_id "STRG.1218";
chr1A	StringTie	exon	331087449	331087555	1000	-	.	transcript_id "STRG.1218.2"; gene_id "STRG.1218";
chr1A	StringTie	exon	331087901	331087977	1000	-	.	transcript_id "STRG.1218.2"; gene_id "STRG.1218";
chr1A	StringTie	exon	331088088	331088598	1000	-	.	transcript_id "STRG.1218.2"; gene_id "STRG.1218";
chr1A	StringTie	transcript	331168762	331172020	1000	-	.	transcript_id "STRG.1217.1"; gene_id "STRG.1217"
chr1A	StringTie	exon	331168762	331169095	1000	-	.	transcript_id "STRG.1217.1"; gene_id "STRG.1217";
chr1A	StringTie	exon	331170349	331172020	1000	-	.	transcript_id "STRG.1217.1"; gene_id "STRG.1217";
chr1A	StringTie	transcript	331310204	331311879	1000	+	.	transcript_id "STRG.1219.1"; gene_id "STRG.1219"
chr1A	StringTie	exon	331310204	331310693	1000	+	.	transcript_id "STRG.1219.1"; gene_id "STRG.1219";
chr1A	StringTie	exon	331310782	331311879	1000	+	.	transcript_id "STRG.1219.1"; gene_id "STRG.1219";
chr1A	StringTie	transcript	331436065	331438030	1000	-	.	transcript_id "STRG.1220.1"; gene_id "STRG.1220"
chr1A	StringTie	exon	331436065	331438030	1000	-	.	transcript_id "STRG.1220.1"; gene_id "STRG.1220";
chr1A	StringTie	transcript	331918838	331920901	1000	-	.	transcript_id "STRG.1221.1"; gene_id "STRG.1221"
chr1A	StringTie	exon	331918838	331920901	1000	-	.	transcript_id "STRG.1221.1"; gene_id "STRG.1221";
chr1A	StringTie	transcript	332239669	332242217	1000	-	.	transcript_id "STRG.1222.1"; gene_id "STRG.1222"
chr1A	StringTie	exon	332239669	332241437	1000	-	.	transcript_id "STRG.1222.1"; gene_id "STRG.1222";
chr1A	StringTie	exon	332242043	332242217	1000	-	.	transcript_id "STRG.1222.1"; gene_id "STRG.1222";
chr1A	StringTie	transcript	332354316	332358354	1000	+	.	transcript_id "STRG.1223.1"; gene_id "STRG.1223"
chr1A	StringTie	exon	332354316	332354576	1000	+	.	transcript_id "STRG.1223.1"; gene_id "STRG.1223";
chr1A	StringTie	exon	332357068	332357493	1000	+	.	transcript_id "STRG.1223.1"; gene_id "STRG.1223";
chr1A	StringTie	exon	332357599	332357660	1000	+	.	transcript_id "STRG.1223.1"; gene_id "STRG.1223";
chr1A	StringTie	exon	332357750	332358354	1000	+	.	transcript_id "STRG.1223.1"; gene_id "STRG.1223";
chr1A	StringTie	transcript	332493644	332508258	1000	+	.	transcript_id "STRG.1225.1"; gene_id "STRG.1225"
chr1A	StringTie	exon	332493644	332494468	1000	+	.	transcript_id "STRG.1225.1"; gene_id "STRG.1225";
chr1A	StringTie	exon	332494588	332494685	1000	+	.	transcript_id "STRG.1225.1"; gene_id "STRG.1225";
chr1A	StringTie	exon	332496704	332496793	1000	+	.	transcript_id "STRG.1225.1"; gene_id "STRG.1225";
chr1A	StringTie	exon	332497168	332497220	1000	+	.	transcript_id "STRG.1225.1"; gene_id "STRG.1225";
chr1A	StringTie	exon	332497497	332497562	1000	+	.	transcript_id "STRG.1225.1"; gene_id "STRG.1225";
chr1A	StringTie	exon	332498284	332498337	1000	+	.	transcript_id "STRG.1225.1"; gene_id "STRG.1225";
chr1A	StringTie	exon	332499117	332499176	1000	+	.	transcript_id "STRG.1225.1"; gene_id "STRG.1225";
chr1A	StringTie	exon	332500002	332500080	1000	+	.	transcript_id "STRG.1225.1"; gene_id "STRG.1225";
chr1A	StringTie	exon	332500741	332500808	1000	+	.	transcript_id "STRG.1225.1"; gene_id "STRG.1225";
chr1A	StringTie	exon	332501629	332501685	1000	+	.	transcript_id "STRG.1225.1"; gene_id "STRG.1225";
chr1A	StringTie	exon	332501770	332501874	1000	+	.	transcript_id "STRG.1225.1"; gene_id "STRG.1225";
chr1A	StringTie	exon	332502166	332502270	1000	+	.	transcript_id "STRG.1225.1"; gene_id "STRG.1225";
chr1A	StringTie	exon	332502403	332502510	1000	+	.	transcript_id "STRG.1225.1"; gene_id "STRG.1225";
chr1A	StringTie	exon	332502597	332502728	1000	+	.	transcript_id "STRG.1225.1"; gene_id "STRG.1225";
chr1A	StringTie	exon	332502893	332503072	1000	+	.	transcript_id "STRG.1225.1"; gene_id "STRG.1225";
chr1A	StringTie	exon	332503192	332503356	1000	+	.	transcript_id "STRG.1225.1"; gene_id "STRG.1225";
chr1A	StringTie	exon	332504454	332504594	1000	+	.	transcript_id "STRG.1225.1"; gene_id "STRG.1225";
chr1A	StringTie	exon	332504998	332505117	1000	+	.	transcript_id "STRG.1225.1"; gene_id "STRG.1225";
chr1A	StringTie	exon	332505203	332505253	1000	+	.	transcript_id "STRG.1225.1"; gene_id "STRG.1225";
chr1A	StringTie	exon	332505365	332505412	1000	+	.	transcript_id "STRG.1225.1"; gene_id "STRG.1225";
chr1A	StringTie	exon	332505516	332505647	1000	+	.	transcript_id "STRG.1225.1"; gene_id "STRG.1225";
chr1A	StringTie	exon	332505958	332506638	1000	+	.	transcript_id "STRG.1225.1"; gene_id "STRG.1225";
chr1A	StringTie	exon	332507569	332507698	1000	+	.	transcript_id "STRG.1225.1"; gene_id "STRG.1225";
chr1A	StringTie	exon	332507779	332507879	1000	+	.	transcript_id "STRG.1225.1"; gene_id "STRG.1225";
chr1A	StringTie	exon	332507970	332508258	1000	+	.	transcript_id "STRG.1225.1"; gene_id "STRG.1225";
chr1A	StringTie	transcript	332493644	332508258	1000	+	.	transcript_id "STRG.1225.2"; gene_id "STRG.1225"
chr1A	StringTie	exon	332493644	332494468	1000	+	.	transcript_id "STRG.1225.2"; gene_id "STRG.1225";
chr1A	StringTie	exon	332494588	332494685	1000	+	.	transcript_id "STRG.1225.2"; gene_id "STRG.1225";
chr1A	StringTie	exon	332496704	332496793	1000	+	.	transcript_id "STRG.1225.2"; gene_id "STRG.1225";
chr1A	StringTie	exon	332497168	332497220	1000	+	.	transcript_id "STRG.1225.2"; gene_id "STRG.1225";
chr1A	StringTie	exon	332497497	332497562	1000	+	.	transcript_id "STRG.1225.2"; gene_id "STRG.1225";
chr1A	StringTie	exon	332498284	332498337	1000	+	.	transcript_id "STRG.1225.2"; gene_id "STRG.1225";
chr1A	StringTie	exon	332499117	332499176	1000	+	.	transcript_id "STRG.1225.2"; gene_id "STRG.1225";
chr1A	StringTie	exon	332500002	332500080	1000	+	.	transcript_id "STRG.1225.2"; gene_id "STRG.1225";
chr1A	StringTie	exon	332500741	332500808	1000	+	.	transcript_id "STRG.1225.2"; gene_id "STRG.1225";
chr1A	StringTie	exon	332501629	332501685	1000	+	.	transcript_id "STRG.1225.2"; gene_id "STRG.1225";
chr1A	StringTie	exon	332502166	332502270	1000	+	.	transcript_id "STRG.1225.2"; gene_id "STRG.1225";
chr1A	StringTie	exon	332502403	332502510	1000	+	.	transcript_id "STRG.1225.2"; gene_id "STRG.1225";
chr1A	StringTie	exon	332502597	332502728	1000	+	.	transcript_id "STRG.1225.2"; gene_id "STRG.1225";
chr1A	StringTie	exon	332502893	332503072	1000	+	.	transcript_id "STRG.1225.2"; gene_id "STRG.1225";
chr1A	StringTie	exon	332503192	332503356	1000	+	.	transcript_id "STRG.1225.2"; gene_id "STRG.1225";
chr1A	StringTie	exon	332504454	332504594	1000	+	.	transcript_id "STRG.1225.2"; gene_id "STRG.1225";
chr1A	StringTie	exon	332504998	332505117	1000	+	.	transcript_id "STRG.1225.2"; gene_id "STRG.1225";
chr1A	StringTie	exon	332505203	332505253	1000	+	.	transcript_id "STRG.1225.2"; gene_id "STRG.1225";
chr1A	StringTie	exon	332505365	332505412	1000	+	.	transcript_id "STRG.1225.2"; gene_id "STRG.1225";
chr1A	StringTie	exon	332505516	332505647	1000	+	.	transcript_id "STRG.1225.2"; gene_id "STRG.1225";
chr1A	StringTie	exon	332505958	332506638	1000	+	.	transcript_id "STRG.1225.2"; gene_id "STRG.1225";
chr1A	StringTie	exon	332507569	332507698	1000	+	.	transcript_id "STRG.1225.2"; gene_id "STRG.1225";
chr1A	StringTie	exon	332507779	332507879	1000	+	.	transcript_id "STRG.1225.2"; gene_id "STRG.1225";
chr1A	StringTie	exon	332507970	332508258	1000	+	.	transcript_id "STRG.1225.2"; gene_id "STRG.1225";
chr1A	StringTie	transcript	332921202	332925388	1000	+	.	transcript_id "STRG.1224.1"; gene_id "STRG.1224"
chr1A	StringTie	exon	332921202	332921407	1000	+	.	transcript_id "STRG.1224.1"; gene_id "STRG.1224";
chr1A	StringTie	exon	332921536	332921649	1000	+	.	transcript_id "STRG.1224.1"; gene_id "STRG.1224";
chr1A	StringTie	exon	332921745	332921814	1000	+	.	transcript_id "STRG.1224.1"; gene_id "STRG.1224";
chr1A	StringTie	exon	332921883	332922034	1000	+	.	transcript_id "STRG.1224.1"; gene_id "STRG.1224";
chr1A	StringTie	exon	332923081	332923182	1000	+	.	transcript_id "STRG.1224.1"; gene_id "STRG.1224";
chr1A	StringTie	exon	332923925	332924125	1000	+	.	transcript_id "STRG.1224.1"; gene_id "STRG.1224";
chr1A	StringTie	exon	332924224	332924286	1000	+	.	transcript_id "STRG.1224.1"; gene_id "STRG.1224";
chr1A	StringTie	exon	332924399	332924554	1000	+	.	transcript_id "STRG.1224.1"; gene_id "STRG.1224";
chr1A	StringTie	exon	332924663	332924737	1000	+	.	transcript_id "STRG.1224.1"; gene_id "STRG.1224";
chr1A	StringTie	exon	332924939	332925388	1000	+	.	transcript_id "STRG.1224.1"; gene_id "STRG.1224";
chr1A	StringTie	transcript	332925695	332930301	1000	+	.	transcript_id "STRG.1226.1"; gene_id "STRG.1226"
chr1A	StringTie	exon	332925695	332926250	1000	+	.	transcript_id "STRG.1226.1"; gene_id "STRG.1226";
chr1A	StringTie	exon	332929795	332930301	1000	+	.	transcript_id "STRG.1226.1"; gene_id "STRG.1226";
chr1A	StringTie	transcript	333116906	333121454	1000	+	.	transcript_id "STRG.1227.1"; gene_id "STRG.1227"
chr1A	StringTie	exon	333116906	333118291	1000	+	.	transcript_id "STRG.1227.1"; gene_id "STRG.1227";
chr1A	StringTie	exon	333120422	333121454	1000	+	.	transcript_id "STRG.1227.1"; gene_id "STRG.1227";
chr1A	StringTie	transcript	333410357	333420613	1000	-	.	transcript_id "STRG.1228.1"; gene_id "STRG.1228"
chr1A	StringTie	exon	333410357	333411705	1000	-	.	transcript_id "STRG.1228.1"; gene_id "STRG.1228";
chr1A	StringTie	exon	333411843	333411997	1000	-	.	transcript_id "STRG.1228.1"; gene_id "STRG.1228";
chr1A	StringTie	exon	333412068	333413789	1000	-	.	transcript_id "STRG.1228.1"; gene_id "STRG.1228";
chr1A	StringTie	exon	333413881	333414026	1000	-	.	transcript_id "STRG.1228.1"; gene_id "STRG.1228";
chr1A	StringTie	exon	333414808	333414878	1000	-	.	transcript_id "STRG.1228.1"; gene_id "STRG.1228";
chr1A	StringTie	exon	333414997	333415047	1000	-	.	transcript_id "STRG.1228.1"; gene_id "STRG.1228";
chr1A	StringTie	exon	333415145	333415204	1000	-	.	transcript_id "STRG.1228.1"; gene_id "STRG.1228";
chr1A	StringTie	exon	333416018	333416145	1000	-	.	transcript_id "STRG.1228.1"; gene_id "STRG.1228";
chr1A	StringTie	exon	333416223	333417174	1000	-	.	transcript_id "STRG.1228.1"; gene_id "STRG.1228";
chr1A	StringTie	exon	333418876	333419060	1000	-	.	transcript_id "STRG.1228.1"; gene_id "STRG.1228";
chr1A	StringTie	exon	333419704	333419783	1000	-	.	transcript_id "STRG.1228.1"; gene_id "STRG.1228";
chr1A	StringTie	exon	333419900	333420613	1000	-	.	transcript_id "STRG.1228.1"; gene_id "STRG.1228";
chr1A	StringTie	transcript	333883762	333888515	1000	-	.	transcript_id "STRG.1229.1"; gene_id "STRG.1229"
chr1A	StringTie	exon	333883762	333884066	1000	-	.	transcript_id "STRG.1229.1"; gene_id "STRG.1229";
chr1A	StringTie	exon	333884308	333884410	1000	-	.	transcript_id "STRG.1229.1"; gene_id "STRG.1229";
chr1A	StringTie	exon	333884815	333884898	1000	-	.	transcript_id "STRG.1229.1"; gene_id "STRG.1229";
chr1A	StringTie	exon	333885039	333885113	1000	-	.	transcript_id "STRG.1229.1"; gene_id "STRG.1229";
chr1A	StringTie	exon	333885652	333885746	1000	-	.	transcript_id "STRG.1229.1"; gene_id "STRG.1229";
chr1A	StringTie	exon	333886190	333886286	1000	-	.	transcript_id "STRG.1229.1"; gene_id "STRG.1229";
chr1A	StringTie	exon	333886449	333886554	1000	-	.	transcript_id "STRG.1229.1"; gene_id "STRG.1229";
chr1A	StringTie	exon	333886909	333886980	1000	-	.	transcript_id "STRG.1229.1"; gene_id "STRG.1229";
chr1A	StringTie	exon	333887065	333887118	1000	-	.	transcript_id "STRG.1229.1"; gene_id "STRG.1229";
chr1A	StringTie	exon	333887280	333887396	1000	-	.	transcript_id "STRG.1229.1"; gene_id "STRG.1229";
chr1A	StringTie	exon	333887542	333887727	1000	-	.	transcript_id "STRG.1229.1"; gene_id "STRG.1229";
chr1A	StringTie	exon	333887820	333888101	1000	-	.	transcript_id "STRG.1229.1"; gene_id "STRG.1229";
chr1A	StringTie	exon	333888211	333888515	1000	-	.	transcript_id "STRG.1229.1"; gene_id "STRG.1229";
chr1A	StringTie	transcript	333890543	333895965	1000	-	.	transcript_id "STRG.1232.1"; gene_id "STRG.1232"
chr1A	StringTie	exon	333890543	333890869	1000	-	.	transcript_id "STRG.1232.1"; gene_id "STRG.1232";
chr1A	StringTie	exon	333891044	333891142	1000	-	.	transcript_id "STRG.1232.1"; gene_id "STRG.1232";
chr1A	StringTie	exon	333891258	333891341	1000	-	.	transcript_id "STRG.1232.1"; gene_id "STRG.1232";
chr1A	StringTie	exon	333891495	333891569	1000	-	.	transcript_id "STRG.1232.1"; gene_id "STRG.1232";
chr1A	StringTie	exon	333892202	333892296	1000	-	.	transcript_id "STRG.1232.1"; gene_id "STRG.1232";
chr1A	StringTie	exon	333892444	333892540	1000	-	.	transcript_id "STRG.1232.1"; gene_id "STRG.1232";
chr1A	StringTie	exon	333892692	333892797	1000	-	.	transcript_id "STRG.1232.1"; gene_id "STRG.1232";
chr1A	StringTie	exon	333893027	333893098	1000	-	.	transcript_id "STRG.1232.1"; gene_id "STRG.1232";
chr1A	StringTie	exon	333893178	333893231	1000	-	.	transcript_id "STRG.1232.1"; gene_id "STRG.1232";
chr1A	StringTie	exon	333894025	333894141	1000	-	.	transcript_id "STRG.1232.1"; gene_id "STRG.1232";
chr1A	StringTie	exon	333894238	333894420	1000	-	.	transcript_id "STRG.1232.1"; gene_id "STRG.1232";
chr1A	StringTie	exon	333894593	333894748	1000	-	.	transcript_id "STRG.1232.1"; gene_id "STRG.1232";
chr1A	StringTie	exon	333894864	333894989	1000	-	.	transcript_id "STRG.1232.1"; gene_id "STRG.1232";
chr1A	StringTie	exon	333895614	333895965	1000	-	.	transcript_id "STRG.1232.1"; gene_id "STRG.1232";
chr1A	StringTie	transcript	334857890	334861193	1000	+	.	transcript_id "STRG.1230.1"; gene_id "STRG.1230"
chr1A	StringTie	exon	334857890	334858745	1000	+	.	transcript_id "STRG.1230.1"; gene_id "STRG.1230";
chr1A	StringTie	exon	334859591	334859679	1000	+	.	transcript_id "STRG.1230.1"; gene_id "STRG.1230";
chr1A	StringTie	exon	334860830	334861193	1000	+	.	transcript_id "STRG.1230.1"; gene_id "STRG.1230";
chr1A	StringTie	transcript	335211402	335215689	1000	-	.	transcript_id "STRG.1231.1"; gene_id "STRG.1231"
chr1A	StringTie	exon	335211402	335212645	1000	-	.	transcript_id "STRG.1231.1"; gene_id "STRG.1231";
chr1A	StringTie	exon	335212744	335213323	1000	-	.	transcript_id "STRG.1231.1"; gene_id "STRG.1231";
chr1A	StringTie	exon	335213823	335215689	1000	-	.	transcript_id "STRG.1231.1"; gene_id "STRG.1231";
chr1A	StringTie	transcript	335211402	335215689	1000	-	.	transcript_id "STRG.1231.2"; gene_id "STRG.1231"
chr1A	StringTie	exon	335211402	335212645	1000	-	.	transcript_id "STRG.1231.2"; gene_id "STRG.1231";
chr1A	StringTie	exon	335212744	335215689	1000	-	.	transcript_id "STRG.1231.2"; gene_id "STRG.1231";
chr1A	StringTie	transcript	335213977	335215689	1000	-	.	transcript_id "STRG.1231.3"; gene_id "STRG.1231"
chr1A	StringTie	exon	335213977	335215689	1000	-	.	transcript_id "STRG.1231.3"; gene_id "STRG.1231";
chr1A	StringTie	transcript	335227046	335228589	1000	-	.	transcript_id "STRG.1233.1"; gene_id "STRG.1233"
chr1A	StringTie	exon	335227046	335228589	1000	-	.	transcript_id "STRG.1233.1"; gene_id "STRG.1233";
chr1A	StringTie	transcript	335658941	335662273	1000	-	.	transcript_id "STRG.1237.1"; gene_id "STRG.1237"
chr1A	StringTie	exon	335658941	335659220	1000	-	.	transcript_id "STRG.1237.1"; gene_id "STRG.1237";
chr1A	StringTie	exon	335659306	335659919	1000	-	.	transcript_id "STRG.1237.1"; gene_id "STRG.1237";
chr1A	StringTie	exon	335660050	335660443	1000	-	.	transcript_id "STRG.1237.1"; gene_id "STRG.1237";
chr1A	StringTie	exon	335660550	335660623	1000	-	.	transcript_id "STRG.1237.1"; gene_id "STRG.1237";
chr1A	StringTie	exon	335662208	335662273	1000	-	.	transcript_id "STRG.1237.1"; gene_id "STRG.1237";
chr1A	StringTie	transcript	335718798	335721592	1000	-	.	transcript_id "STRG.1234.1"; gene_id "STRG.1234"
chr1A	StringTie	exon	335718798	335719472	1000	-	.	transcript_id "STRG.1234.1"; gene_id "STRG.1234";
chr1A	StringTie	exon	335719890	335721592	1000	-	.	transcript_id "STRG.1234.1"; gene_id "STRG.1234";
chr1A	StringTie	transcript	336002851	336009390	1000	-	.	transcript_id "STRG.1236.1"; gene_id "STRG.1236"
chr1A	StringTie	exon	336002851	336005370	1000	-	.	transcript_id "STRG.1236.1"; gene_id "STRG.1236";
chr1A	StringTie	exon	336006789	336006860	1000	-	.	transcript_id "STRG.1236.1"; gene_id "STRG.1236";
chr1A	StringTie	exon	336007506	336007723	1000	-	.	transcript_id "STRG.1236.1"; gene_id "STRG.1236";
chr1A	StringTie	exon	336007873	336007965	1000	-	.	transcript_id "STRG.1236.1"; gene_id "STRG.1236";
chr1A	StringTie	exon	336008143	336008292	1000	-	.	transcript_id "STRG.1236.1"; gene_id "STRG.1236";
chr1A	StringTie	exon	336008674	336008904	1000	-	.	transcript_id "STRG.1236.1"; gene_id "STRG.1236";
chr1A	StringTie	exon	336009095	336009390	1000	-	.	transcript_id "STRG.1236.1"; gene_id "STRG.1236";
chr1A	StringTie	transcript	336002851	336009390	1000	-	.	transcript_id "STRG.1236.2"; gene_id "STRG.1236"
chr1A	StringTie	exon	336002851	336006860	1000	-	.	transcript_id "STRG.1236.2"; gene_id "STRG.1236";
chr1A	StringTie	exon	336007506	336007965	1000	-	.	transcript_id "STRG.1236.2"; gene_id "STRG.1236";
chr1A	StringTie	exon	336008143	336008292	1000	-	.	transcript_id "STRG.1236.2"; gene_id "STRG.1236";
chr1A	StringTie	exon	336008674	336008904	1000	-	.	transcript_id "STRG.1236.2"; gene_id "STRG.1236";
chr1A	StringTie	exon	336009095	336009390	1000	-	.	transcript_id "STRG.1236.2"; gene_id "STRG.1236";
chr1A	StringTie	transcript	336329688	336331890	1000	+	.	transcript_id "STRG.1235.1"; gene_id "STRG.1235"
chr1A	StringTie	exon	336329688	336331890	1000	+	.	transcript_id "STRG.1235.1"; gene_id "STRG.1235";
chr1A	StringTie	transcript	336453863	336454677	1000	+	.	transcript_id "STRG.1238.1"; gene_id "STRG.1238"
chr1A	StringTie	exon	336453863	336454677	1000	+	.	transcript_id "STRG.1238.1"; gene_id "STRG.1238";
chr1A	StringTie	transcript	336458083	336462164	1000	-	.	transcript_id "STRG.1239.1"; gene_id "STRG.1239"
chr1A	StringTie	exon	336458083	336458396	1000	-	.	transcript_id "STRG.1239.1"; gene_id "STRG.1239";
chr1A	StringTie	exon	336458470	336458525	1000	-	.	transcript_id "STRG.1239.1"; gene_id "STRG.1239";
chr1A	StringTie	exon	336458826	336458912	1000	-	.	transcript_id "STRG.1239.1"; gene_id "STRG.1239";
chr1A	StringTie	exon	336460220	336460300	1000	-	.	transcript_id "STRG.1239.1"; gene_id "STRG.1239";
chr1A	StringTie	exon	336461121	336461216	1000	-	.	transcript_id "STRG.1239.1"; gene_id "STRG.1239";
chr1A	StringTie	exon	336461506	336461646	1000	-	.	transcript_id "STRG.1239.1"; gene_id "STRG.1239";
chr1A	StringTie	exon	336461741	336461845	1000	-	.	transcript_id "STRG.1239.1"; gene_id "STRG.1239";
chr1A	StringTie	exon	336461924	336462164	1000	-	.	transcript_id "STRG.1239.1"; gene_id "STRG.1239";
chr1A	StringTie	transcript	336462260	336465659	1000	-	.	transcript_id "STRG.1240.1"; gene_id "STRG.1240"
chr1A	StringTie	exon	336462260	336463256	1000	-	.	transcript_id "STRG.1240.1"; gene_id "STRG.1240";
chr1A	StringTie	exon	336463341	336463467	1000	-	.	transcript_id "STRG.1240.1"; gene_id "STRG.1240";
chr1A	StringTie	exon	336465520	336465659	1000	-	.	transcript_id "STRG.1240.1"; gene_id "STRG.1240";
chr1A	StringTie	transcript	336462809	336465659	1000	-	.	transcript_id "STRG.1240.2"; gene_id "STRG.1240"
chr1A	StringTie	exon	336462809	336463256	1000	-	.	transcript_id "STRG.1240.2"; gene_id "STRG.1240";
chr1A	StringTie	exon	336463341	336464731	1000	-	.	transcript_id "STRG.1240.2"; gene_id "STRG.1240";
chr1A	StringTie	exon	336465520	336465659	1000	-	.	transcript_id "STRG.1240.2"; gene_id "STRG.1240";
chr1A	StringTie	transcript	336462809	336465659	1000	-	.	transcript_id "STRG.1240.3"; gene_id "STRG.1240"
chr1A	StringTie	exon	336462809	336463256	1000	-	.	transcript_id "STRG.1240.3"; gene_id "STRG.1240";
chr1A	StringTie	exon	336463341	336465659	1000	-	.	transcript_id "STRG.1240.3"; gene_id "STRG.1240";
chr1A	StringTie	transcript	336586285	336595988	1000	-	.	transcript_id "STRG.1242.1"; gene_id "STRG.1242"
chr1A	StringTie	exon	336586285	336586690	1000	-	.	transcript_id "STRG.1242.1"; gene_id "STRG.1242";
chr1A	StringTie	exon	336586788	336587098	1000	-	.	transcript_id "STRG.1242.1"; gene_id "STRG.1242";
chr1A	StringTie	exon	336587420	336587490	1000	-	.	transcript_id "STRG.1242.1"; gene_id "STRG.1242";
chr1A	StringTie	exon	336587797	336587900	1000	-	.	transcript_id "STRG.1242.1"; gene_id "STRG.1242";
chr1A	StringTie	exon	336588363	336588445	1000	-	.	transcript_id "STRG.1242.1"; gene_id "STRG.1242";
chr1A	StringTie	exon	336588992	336589122	1000	-	.	transcript_id "STRG.1242.1"; gene_id "STRG.1242";
chr1A	StringTie	exon	336589546	336589593	1000	-	.	transcript_id "STRG.1242.1"; gene_id "STRG.1242";
chr1A	StringTie	exon	336589711	336589838	1000	-	.	transcript_id "STRG.1242.1"; gene_id "STRG.1242";
chr1A	StringTie	exon	336590113	336590260	1000	-	.	transcript_id "STRG.1242.1"; gene_id "STRG.1242";
chr1A	StringTie	exon	336590332	336590415	1000	-	.	transcript_id "STRG.1242.1"; gene_id "STRG.1242";
chr1A	StringTie	exon	336590604	336590846	1000	-	.	transcript_id "STRG.1242.1"; gene_id "STRG.1242";
chr1A	StringTie	exon	336592245	336592304	1000	-	.	transcript_id "STRG.1242.1"; gene_id "STRG.1242";
chr1A	StringTie	exon	336592392	336592515	1000	-	.	transcript_id "STRG.1242.1"; gene_id "STRG.1242";
chr1A	StringTie	exon	336592940	336593022	1000	-	.	transcript_id "STRG.1242.1"; gene_id "STRG.1242";
chr1A	StringTie	exon	336593099	336593155	1000	-	.	transcript_id "STRG.1242.1"; gene_id "STRG.1242";
chr1A	StringTie	exon	336593578	336593628	1000	-	.	transcript_id "STRG.1242.1"; gene_id "STRG.1242";
chr1A	StringTie	exon	336594333	336594416	1000	-	.	transcript_id "STRG.1242.1"; gene_id "STRG.1242";
chr1A	StringTie	exon	336594650	336594817	1000	-	.	transcript_id "STRG.1242.1"; gene_id "STRG.1242";
chr1A	StringTie	exon	336595441	336595572	1000	-	.	transcript_id "STRG.1242.1"; gene_id "STRG.1242";
chr1A	StringTie	exon	336595670	336595988	1000	-	.	transcript_id "STRG.1242.1"; gene_id "STRG.1242";
chr1A	StringTie	transcript	336586285	336595988	1000	-	.	transcript_id "STRG.1242.2"; gene_id "STRG.1242"
chr1A	StringTie	exon	336586285	336586690	1000	-	.	transcript_id "STRG.1242.2"; gene_id "STRG.1242";
chr1A	StringTie	exon	336586788	336587098	1000	-	.	transcript_id "STRG.1242.2"; gene_id "STRG.1242";
chr1A	StringTie	exon	336587420	336587490	1000	-	.	transcript_id "STRG.1242.2"; gene_id "STRG.1242";
chr1A	StringTie	exon	336587797	336587900	1000	-	.	transcript_id "STRG.1242.2"; gene_id "STRG.1242";
chr1A	StringTie	exon	336588363	336588445	1000	-	.	transcript_id "STRG.1242.2"; gene_id "STRG.1242";
chr1A	StringTie	exon	336588992	336589122	1000	-	.	transcript_id "STRG.1242.2"; gene_id "STRG.1242";
chr1A	StringTie	exon	336589546	336589639	1000	-	.	transcript_id "STRG.1242.2"; gene_id "STRG.1242";
chr1A	StringTie	exon	336589711	336589838	1000	-	.	transcript_id "STRG.1242.2"; gene_id "STRG.1242";
chr1A	StringTie	exon	336590113	336590260	1000	-	.	transcript_id "STRG.1242.2"; gene_id "STRG.1242";
chr1A	StringTie	exon	336590332	336590415	1000	-	.	transcript_id "STRG.1242.2"; gene_id "STRG.1242";
chr1A	StringTie	exon	336590604	336590846	1000	-	.	transcript_id "STRG.1242.2"; gene_id "STRG.1242";
chr1A	StringTie	exon	336592245	336592304	1000	-	.	transcript_id "STRG.1242.2"; gene_id "STRG.1242";
chr1A	StringTie	exon	336592392	336592515	1000	-	.	transcript_id "STRG.1242.2"; gene_id "STRG.1242";
chr1A	StringTie	exon	336592940	336593022	1000	-	.	transcript_id "STRG.1242.2"; gene_id "STRG.1242";
chr1A	StringTie	exon	336593099	336593155	1000	-	.	transcript_id "STRG.1242.2"; gene_id "STRG.1242";
chr1A	StringTie	exon	336593578	336593628	1000	-	.	transcript_id "STRG.1242.2"; gene_id "STRG.1242";
chr1A	StringTie	exon	336594333	336594416	1000	-	.	transcript_id "STRG.1242.2"; gene_id "STRG.1242";
chr1A	StringTie	exon	336594650	336594817	1000	-	.	transcript_id "STRG.1242.2"; gene_id "STRG.1242";
chr1A	StringTie	exon	336595441	336595572	1000	-	.	transcript_id "STRG.1242.2"; gene_id "STRG.1242";
chr1A	StringTie	exon	336595670	336595988	1000	-	.	transcript_id "STRG.1242.2"; gene_id "STRG.1242";
chr1A	StringTie	transcript	336995753	336996739	1000	+	.	transcript_id "STRG.1241.1"; gene_id "STRG.1241"
chr1A	StringTie	exon	336995753	336996739	1000	+	.	transcript_id "STRG.1241.1"; gene_id "STRG.1241";
chr1A	StringTie	transcript	336999081	337002201	1000	-	.	transcript_id "STRG.1244.1"; gene_id "STRG.1244"
chr1A	StringTie	exon	336999081	336999531	1000	-	.	transcript_id "STRG.1244.1"; gene_id "STRG.1244";
chr1A	StringTie	exon	336999621	336999687	1000	-	.	transcript_id "STRG.1244.1"; gene_id "STRG.1244";
chr1A	StringTie	exon	337000643	337000749	1000	-	.	transcript_id "STRG.1244.1"; gene_id "STRG.1244";
chr1A	StringTie	exon	337001625	337001748	1000	-	.	transcript_id "STRG.1244.1"; gene_id "STRG.1244";
chr1A	StringTie	exon	337001835	337001890	1000	-	.	transcript_id "STRG.1244.1"; gene_id "STRG.1244";
chr1A	StringTie	exon	337002004	337002201	1000	-	.	transcript_id "STRG.1244.1"; gene_id "STRG.1244";
chr1A	StringTie	transcript	337002232	337011694	1000	+	.	transcript_id "STRG.1245.1"; gene_id "STRG.1245"
chr1A	StringTie	exon	337002232	337002594	1000	+	.	transcript_id "STRG.1245.1"; gene_id "STRG.1245";
chr1A	StringTie	exon	337003125	337003672	1000	+	.	transcript_id "STRG.1245.1"; gene_id "STRG.1245";
chr1A	StringTie	exon	337003901	337004003	1000	+	.	transcript_id "STRG.1245.1"; gene_id "STRG.1245";
chr1A	StringTie	exon	337004125	337004301	1000	+	.	transcript_id "STRG.1245.1"; gene_id "STRG.1245";
chr1A	StringTie	exon	337005559	337005735	1000	+	.	transcript_id "STRG.1245.1"; gene_id "STRG.1245";
chr1A	StringTie	exon	337006381	337006497	1000	+	.	transcript_id "STRG.1245.1"; gene_id "STRG.1245";
chr1A	StringTie	exon	337006641	337006745	1000	+	.	transcript_id "STRG.1245.1"; gene_id "STRG.1245";
chr1A	StringTie	exon	337007084	337007254	1000	+	.	transcript_id "STRG.1245.1"; gene_id "STRG.1245";
chr1A	StringTie	exon	337007341	337007556	1000	+	.	transcript_id "STRG.1245.1"; gene_id "STRG.1245";
chr1A	StringTie	exon	337007896	337008094	1000	+	.	transcript_id "STRG.1245.1"; gene_id "STRG.1245";
chr1A	StringTie	exon	337008183	337008388	1000	+	.	transcript_id "STRG.1245.1"; gene_id "STRG.1245";
chr1A	StringTie	exon	337008685	337008909	1000	+	.	transcript_id "STRG.1245.1"; gene_id "STRG.1245";
chr1A	StringTie	exon	337009027	337009578	1000	+	.	transcript_id "STRG.1245.1"; gene_id "STRG.1245";
chr1A	StringTie	exon	337009979	337010248	1000	+	.	transcript_id "STRG.1245.1"; gene_id "STRG.1245";
chr1A	StringTie	exon	337010495	337010539	1000	+	.	transcript_id "STRG.1245.1"; gene_id "STRG.1245";
chr1A	StringTie	exon	337010935	337011117	1000	+	.	transcript_id "STRG.1245.1"; gene_id "STRG.1245";
chr1A	StringTie	exon	337011198	337011694	1000	+	.	transcript_id "STRG.1245.1"; gene_id "STRG.1245";
chr1A	StringTie	transcript	337012157	337016861	1000	-	.	transcript_id "STRG.1246.1"; gene_id "STRG.1246"
chr1A	StringTie	exon	337012157	337012540	1000	-	.	transcript_id "STRG.1246.1"; gene_id "STRG.1246";
chr1A	StringTie	exon	337012810	337012898	1000	-	.	transcript_id "STRG.1246.1"; gene_id "STRG.1246";
chr1A	StringTie	exon	337013004	337013069	1000	-	.	transcript_id "STRG.1246.1"; gene_id "STRG.1246";
chr1A	StringTie	exon	337013203	337013272	1000	-	.	transcript_id "STRG.1246.1"; gene_id "STRG.1246";
chr1A	StringTie	exon	337013376	337013449	1000	-	.	transcript_id "STRG.1246.1"; gene_id "STRG.1246";
chr1A	StringTie	exon	337013641	337013739	1000	-	.	transcript_id "STRG.1246.1"; gene_id "STRG.1246";
chr1A	StringTie	exon	337013839	337013900	1000	-	.	transcript_id "STRG.1246.1"; gene_id "STRG.1246";
chr1A	StringTie	exon	337014029	337014070	1000	-	.	transcript_id "STRG.1246.1"; gene_id "STRG.1246";
chr1A	StringTie	exon	337014306	337014357	1000	-	.	transcript_id "STRG.1246.1"; gene_id "STRG.1246";
chr1A	StringTie	exon	337014572	337014671	1000	-	.	transcript_id "STRG.1246.1"; gene_id "STRG.1246";
chr1A	StringTie	exon	337014769	337014813	1000	-	.	transcript_id "STRG.1246.1"; gene_id "STRG.1246";
chr1A	StringTie	exon	337014907	337014954	1000	-	.	transcript_id "STRG.1246.1"; gene_id "STRG.1246";
chr1A	StringTie	exon	337015133	337015208	1000	-	.	transcript_id "STRG.1246.1"; gene_id "STRG.1246";
chr1A	StringTie	exon	337015590	337015745	1000	-	.	transcript_id "STRG.1246.1"; gene_id "STRG.1246";
chr1A	StringTie	exon	337016228	337016278	1000	-	.	transcript_id "STRG.1246.1"; gene_id "STRG.1246";
chr1A	StringTie	exon	337016635	337016713	1000	-	.	transcript_id "STRG.1246.1"; gene_id "STRG.1246";
chr1A	StringTie	exon	337016789	337016861	1000	-	.	transcript_id "STRG.1246.1"; gene_id "STRG.1246";
chr1A	StringTie	transcript	337736706	337742281	1000	+	.	transcript_id "STRG.1243.1"; gene_id "STRG.1243"
chr1A	StringTie	exon	337736706	337738014	1000	+	.	transcript_id "STRG.1243.1"; gene_id "STRG.1243";
chr1A	StringTie	exon	337738766	337739314	1000	+	.	transcript_id "STRG.1243.1"; gene_id "STRG.1243";
chr1A	StringTie	exon	337739394	337742281	1000	+	.	transcript_id "STRG.1243.1"; gene_id "STRG.1243";
chr1A	StringTie	transcript	338172820	338187775	1000	+	.	transcript_id "STRG.1247.1"; gene_id "STRG.1247"
chr1A	StringTie	exon	338172820	338173128	1000	+	.	transcript_id "STRG.1247.1"; gene_id "STRG.1247";
chr1A	StringTie	exon	338181389	338181915	1000	+	.	transcript_id "STRG.1247.1"; gene_id "STRG.1247";
chr1A	StringTie	exon	338182028	338182396	1000	+	.	transcript_id "STRG.1247.1"; gene_id "STRG.1247";
chr1A	StringTie	exon	338183495	338183588	1000	+	.	transcript_id "STRG.1247.1"; gene_id "STRG.1247";
chr1A	StringTie	exon	338183663	338183700	1000	+	.	transcript_id "STRG.1247.1"; gene_id "STRG.1247";
chr1A	StringTie	exon	338184522	338184668	1000	+	.	transcript_id "STRG.1247.1"; gene_id "STRG.1247";
chr1A	StringTie	exon	338185607	338185706	1000	+	.	transcript_id "STRG.1247.1"; gene_id "STRG.1247";
chr1A	StringTie	exon	338185802	338186751	1000	+	.	transcript_id "STRG.1247.1"; gene_id "STRG.1247";
chr1A	StringTie	exon	338186860	338187775	1000	+	.	transcript_id "STRG.1247.1"; gene_id "STRG.1247";
chr1A	StringTie	transcript	339056079	339065776	1000	+	.	transcript_id "STRG.1249.1"; gene_id "STRG.1249"
chr1A	StringTie	exon	339056079	339056352	1000	+	.	transcript_id "STRG.1249.1"; gene_id "STRG.1249";
chr1A	StringTie	exon	339057421	339057649	1000	+	.	transcript_id "STRG.1249.1"; gene_id "STRG.1249";
chr1A	StringTie	exon	339057772	339057865	1000	+	.	transcript_id "STRG.1249.1"; gene_id "STRG.1249";
chr1A	StringTie	exon	339058020	339058143	1000	+	.	transcript_id "STRG.1249.1"; gene_id "STRG.1249";
chr1A	StringTie	exon	339058338	339058439	1000	+	.	transcript_id "STRG.1249.1"; gene_id "STRG.1249";
chr1A	StringTie	exon	339058541	339058692	1000	+	.	transcript_id "STRG.1249.1"; gene_id "STRG.1249";
chr1A	StringTie	exon	339058802	339058895	1000	+	.	transcript_id "STRG.1249.1"; gene_id "STRG.1249";
chr1A	StringTie	exon	339065316	339065776	1000	+	.	transcript_id "STRG.1249.1"; gene_id "STRG.1249";
chr1A	StringTie	transcript	339056079	339065776	1000	+	.	transcript_id "STRG.1249.2"; gene_id "STRG.1249"
chr1A	StringTie	exon	339056079	339056352	1000	+	.	transcript_id "STRG.1249.2"; gene_id "STRG.1249";
chr1A	StringTie	exon	339057421	339057649	1000	+	.	transcript_id "STRG.1249.2"; gene_id "STRG.1249";
chr1A	StringTie	exon	339057772	339057891	1000	+	.	transcript_id "STRG.1249.2"; gene_id "STRG.1249";
chr1A	StringTie	exon	339058020	339058143	1000	+	.	transcript_id "STRG.1249.2"; gene_id "STRG.1249";
chr1A	StringTie	exon	339058338	339058439	1000	+	.	transcript_id "STRG.1249.2"; gene_id "STRG.1249";
chr1A	StringTie	exon	339058541	339058692	1000	+	.	transcript_id "STRG.1249.2"; gene_id "STRG.1249";
chr1A	StringTie	exon	339058802	339058895	1000	+	.	transcript_id "STRG.1249.2"; gene_id "STRG.1249";
chr1A	StringTie	exon	339065316	339065776	1000	+	.	transcript_id "STRG.1249.2"; gene_id "STRG.1249";
chr1A	StringTie	transcript	339065741	339068913	1000	-	.	transcript_id "STRG.1250.1"; gene_id "STRG.1250"
chr1A	StringTie	exon	339065741	339066609	1000	-	.	transcript_id "STRG.1250.1"; gene_id "STRG.1250";
chr1A	StringTie	exon	339068052	339068913	1000	-	.	transcript_id "STRG.1250.1"; gene_id "STRG.1250";
chr1A	StringTie	transcript	339065741	339068913	1000	-	.	transcript_id "STRG.1250.2"; gene_id "STRG.1250"
chr1A	StringTie	exon	339065741	339066609	1000	-	.	transcript_id "STRG.1250.2"; gene_id "STRG.1250";
chr1A	StringTie	exon	339066855	339068913	1000	-	.	transcript_id "STRG.1250.2"; gene_id "STRG.1250";
chr1A	StringTie	transcript	339311529	339312706	1000	-	.	transcript_id "STRG.1248.1"; gene_id "STRG.1248"
chr1A	StringTie	exon	339311529	339312706	1000	-	.	transcript_id "STRG.1248.1"; gene_id "STRG.1248";
chr1A	StringTie	transcript	339552474	339555562	1000	+	.	transcript_id "STRG.1251.1"; gene_id "STRG.1251"
chr1A	StringTie	exon	339552474	339552870	1000	+	.	transcript_id "STRG.1251.1"; gene_id "STRG.1251";
chr1A	StringTie	exon	339552965	339553097	1000	+	.	transcript_id "STRG.1251.1"; gene_id "STRG.1251";
chr1A	StringTie	exon	339553208	339553257	1000	+	.	transcript_id "STRG.1251.1"; gene_id "STRG.1251";
chr1A	StringTie	exon	339553934	339553987	1000	+	.	transcript_id "STRG.1251.1"; gene_id "STRG.1251";
chr1A	StringTie	exon	339554171	339555562	1000	+	.	transcript_id "STRG.1251.1"; gene_id "STRG.1251";
chr1A	StringTie	transcript	339555951	339558065	1000	-	.	transcript_id "STRG.1252.1"; gene_id "STRG.1252"
chr1A	StringTie	exon	339555951	339556560	1000	-	.	transcript_id "STRG.1252.1"; gene_id "STRG.1252";
chr1A	StringTie	exon	339556668	339556734	1000	-	.	transcript_id "STRG.1252.1"; gene_id "STRG.1252";
chr1A	StringTie	exon	339557662	339557776	1000	-	.	transcript_id "STRG.1252.1"; gene_id "STRG.1252";
chr1A	StringTie	exon	339557930	339558065	1000	-	.	transcript_id "STRG.1252.1"; gene_id "STRG.1252";
chr1A	StringTie	transcript	339555951	339558065	1000	-	.	transcript_id "STRG.1252.2"; gene_id "STRG.1252"
chr1A	StringTie	exon	339555951	339556560	1000	-	.	transcript_id "STRG.1252.2"; gene_id "STRG.1252";
chr1A	StringTie	exon	339556668	339556734	1000	-	.	transcript_id "STRG.1252.2"; gene_id "STRG.1252";
chr1A	StringTie	exon	339557662	339558065	1000	-	.	transcript_id "STRG.1252.2"; gene_id "STRG.1252";
chr1A	StringTie	transcript	339558263	339564378	1000	+	.	transcript_id "STRG.1253.1"; gene_id "STRG.1253"
chr1A	StringTie	exon	339558263	339558690	1000	+	.	transcript_id "STRG.1253.1"; gene_id "STRG.1253";
chr1A	StringTie	exon	339559277	339559399	1000	+	.	transcript_id "STRG.1253.1"; gene_id "STRG.1253";
chr1A	StringTie	exon	339559543	339559612	1000	+	.	transcript_id "STRG.1253.1"; gene_id "STRG.1253";
chr1A	StringTie	exon	339559780	339559890	1000	+	.	transcript_id "STRG.1253.1"; gene_id "STRG.1253";
chr1A	StringTie	exon	339560182	339560265	1000	+	.	transcript_id "STRG.1253.1"; gene_id "STRG.1253";
chr1A	StringTie	exon	339561256	339561306	1000	+	.	transcript_id "STRG.1253.1"; gene_id "STRG.1253";
chr1A	StringTie	exon	339562262	339562291	1000	+	.	transcript_id "STRG.1253.1"; gene_id "STRG.1253";
chr1A	StringTie	exon	339562565	339562627	1000	+	.	transcript_id "STRG.1253.1"; gene_id "STRG.1253";
chr1A	StringTie	exon	339562736	339562801	1000	+	.	transcript_id "STRG.1253.1"; gene_id "STRG.1253";
chr1A	StringTie	exon	339562931	339563047	1000	+	.	transcript_id "STRG.1253.1"; gene_id "STRG.1253";
chr1A	StringTie	exon	339563137	339563172	1000	+	.	transcript_id "STRG.1253.1"; gene_id "STRG.1253";
chr1A	StringTie	exon	339563519	339563638	1000	+	.	transcript_id "STRG.1253.1"; gene_id "STRG.1253";
chr1A	StringTie	exon	339563759	339563920	1000	+	.	transcript_id "STRG.1253.1"; gene_id "STRG.1253";
chr1A	StringTie	exon	339564015	339564378	1000	+	.	transcript_id "STRG.1253.1"; gene_id "STRG.1253";
chr1A	StringTie	transcript	340277865	340286369	1000	+	.	transcript_id "STRG.1254.1"; gene_id "STRG.1254"
chr1A	StringTie	exon	340277865	340278181	1000	+	.	transcript_id "STRG.1254.1"; gene_id "STRG.1254";
chr1A	StringTie	exon	340279512	340279766	1000	+	.	transcript_id "STRG.1254.1"; gene_id "STRG.1254";
chr1A	StringTie	exon	340279860	340279984	1000	+	.	transcript_id "STRG.1254.1"; gene_id "STRG.1254";
chr1A	StringTie	exon	340280086	340280130	1000	+	.	transcript_id "STRG.1254.1"; gene_id "STRG.1254";
chr1A	StringTie	exon	340280837	340280918	1000	+	.	transcript_id "STRG.1254.1"; gene_id "STRG.1254";
chr1A	StringTie	exon	340281223	340281291	1000	+	.	transcript_id "STRG.1254.1"; gene_id "STRG.1254";
chr1A	StringTie	exon	340281409	340281579	1000	+	.	transcript_id "STRG.1254.1"; gene_id "STRG.1254";
chr1A	StringTie	exon	340281657	340281722	1000	+	.	transcript_id "STRG.1254.1"; gene_id "STRG.1254";
chr1A	StringTie	exon	340282492	340282560	1000	+	.	transcript_id "STRG.1254.1"; gene_id "STRG.1254";
chr1A	StringTie	exon	340282639	340282707	1000	+	.	transcript_id "STRG.1254.1"; gene_id "STRG.1254";
chr1A	StringTie	exon	340283297	340283355	1000	+	.	transcript_id "STRG.1254.1"; gene_id "STRG.1254";
chr1A	StringTie	exon	340283663	340283875	1000	+	.	transcript_id "STRG.1254.1"; gene_id "STRG.1254";
chr1A	StringTie	exon	340284008	340284129	1000	+	.	transcript_id "STRG.1254.1"; gene_id "STRG.1254";
chr1A	StringTie	exon	340284305	340284399	1000	+	.	transcript_id "STRG.1254.1"; gene_id "STRG.1254";
chr1A	StringTie	exon	340284478	340284522	1000	+	.	transcript_id "STRG.1254.1"; gene_id "STRG.1254";
chr1A	StringTie	exon	340284639	340284698	1000	+	.	transcript_id "STRG.1254.1"; gene_id "STRG.1254";
chr1A	StringTie	exon	340284934	340285035	1000	+	.	transcript_id "STRG.1254.1"; gene_id "STRG.1254";
chr1A	StringTie	exon	340285129	340285180	1000	+	.	transcript_id "STRG.1254.1"; gene_id "STRG.1254";
chr1A	StringTie	exon	340285256	340285308	1000	+	.	transcript_id "STRG.1254.1"; gene_id "STRG.1254";
chr1A	StringTie	exon	340285423	340285487	1000	+	.	transcript_id "STRG.1254.1"; gene_id "STRG.1254";
chr1A	StringTie	exon	340285753	340285804	1000	+	.	transcript_id "STRG.1254.1"; gene_id "STRG.1254";
chr1A	StringTie	exon	340285914	340286369	1000	+	.	transcript_id "STRG.1254.1"; gene_id "STRG.1254";
chr1A	StringTie	transcript	340286870	340290478	1000	-	.	transcript_id "STRG.1255.1"; gene_id "STRG.1255"
chr1A	StringTie	exon	340286870	340287561	1000	-	.	transcript_id "STRG.1255.1"; gene_id "STRG.1255";
chr1A	StringTie	exon	340287748	340287816	1000	-	.	transcript_id "STRG.1255.1"; gene_id "STRG.1255";
chr1A	StringTie	exon	340287986	340288057	1000	-	.	transcript_id "STRG.1255.1"; gene_id "STRG.1255";
chr1A	StringTie	exon	340288392	340288491	1000	-	.	transcript_id "STRG.1255.1"; gene_id "STRG.1255";
chr1A	StringTie	exon	340288879	340288955	1000	-	.	transcript_id "STRG.1255.1"; gene_id "STRG.1255";
chr1A	StringTie	exon	340289064	340289163	1000	-	.	transcript_id "STRG.1255.1"; gene_id "STRG.1255";
chr1A	StringTie	exon	340289720	340289823	1000	-	.	transcript_id "STRG.1255.1"; gene_id "STRG.1255";
chr1A	StringTie	exon	340289928	340289997	1000	-	.	transcript_id "STRG.1255.1"; gene_id "STRG.1255";
chr1A	StringTie	exon	340290073	340290478	1000	-	.	transcript_id "STRG.1255.1"; gene_id "STRG.1255";
chr1A	StringTie	transcript	340714688	340717575	1000	+	.	transcript_id "STRG.1256.1"; gene_id "STRG.1256"
chr1A	StringTie	exon	340714688	340715090	1000	+	.	transcript_id "STRG.1256.1"; gene_id "STRG.1256";
chr1A	StringTie	exon	340715645	340715749	1000	+	.	transcript_id "STRG.1256.1"; gene_id "STRG.1256";
chr1A	StringTie	exon	340715836	340715913	1000	+	.	transcript_id "STRG.1256.1"; gene_id "STRG.1256";
chr1A	StringTie	exon	340716012	340716199	1000	+	.	transcript_id "STRG.1256.1"; gene_id "STRG.1256";
chr1A	StringTie	exon	340716321	340716494	1000	+	.	transcript_id "STRG.1256.1"; gene_id "STRG.1256";
chr1A	StringTie	exon	340717276	340717575	1000	+	.	transcript_id "STRG.1256.1"; gene_id "STRG.1256";
chr1A	StringTie	transcript	341223660	341225842	1000	-	.	transcript_id "STRG.1257.1"; gene_id "STRG.1257"
chr1A	StringTie	exon	341223660	341225842	1000	-	.	transcript_id "STRG.1257.1"; gene_id "STRG.1257";
chr1A	StringTie	transcript	342109295	342112922	1000	+	.	transcript_id "STRG.1258.1"; gene_id "STRG.1258"
chr1A	StringTie	exon	342109295	342109655	1000	+	.	transcript_id "STRG.1258.1"; gene_id "STRG.1258";
chr1A	StringTie	exon	342109790	342109934	1000	+	.	transcript_id "STRG.1258.1"; gene_id "STRG.1258";
chr1A	StringTie	exon	342110027	342110195	1000	+	.	transcript_id "STRG.1258.1"; gene_id "STRG.1258";
chr1A	StringTie	exon	342111005	342111275	1000	+	.	transcript_id "STRG.1258.1"; gene_id "STRG.1258";
chr1A	StringTie	exon	342111367	342111629	1000	+	.	transcript_id "STRG.1258.1"; gene_id "STRG.1258";
chr1A	StringTie	exon	342111719	342111931	1000	+	.	transcript_id "STRG.1258.1"; gene_id "STRG.1258";
chr1A	StringTie	exon	342112128	342112239	1000	+	.	transcript_id "STRG.1258.1"; gene_id "STRG.1258";
chr1A	StringTie	exon	342112349	342112922	1000	+	.	transcript_id "STRG.1258.1"; gene_id "STRG.1258";
chr1A	StringTie	transcript	342113506	342114942	1000	-	.	transcript_id "STRG.1259.1"; gene_id "STRG.1259"
chr1A	StringTie	exon	342113506	342114942	1000	-	.	transcript_id "STRG.1259.1"; gene_id "STRG.1259";
chr1A	StringTie	transcript	342673957	342675466	1000	+	.	transcript_id "STRG.1260.1"; gene_id "STRG.1260"
chr1A	StringTie	exon	342673957	342675466	1000	+	.	transcript_id "STRG.1260.1"; gene_id "STRG.1260";
chr1A	StringTie	transcript	342673957	342675466	1000	+	.	transcript_id "STRG.1260.2"; gene_id "STRG.1260"
chr1A	StringTie	exon	342673957	342674732	1000	+	.	transcript_id "STRG.1260.2"; gene_id "STRG.1260";
chr1A	StringTie	exon	342674813	342675466	1000	+	.	transcript_id "STRG.1260.2"; gene_id "STRG.1260";
chr1A	StringTie	transcript	342738957	342744230	1000	-	.	transcript_id "STRG.1261.1"; gene_id "STRG.1261"
chr1A	StringTie	exon	342738957	342739360	1000	-	.	transcript_id "STRG.1261.1"; gene_id "STRG.1261";
chr1A	StringTie	exon	342739799	342740002	1000	-	.	transcript_id "STRG.1261.1"; gene_id "STRG.1261";
chr1A	StringTie	exon	342740303	342740473	1000	-	.	transcript_id "STRG.1261.1"; gene_id "STRG.1261";
chr1A	StringTie	exon	342743225	342744230	1000	-	.	transcript_id "STRG.1261.1"; gene_id "STRG.1261";
chr1A	StringTie	transcript	343198936	343202860	1000	-	.	transcript_id "STRG.1262.1"; gene_id "STRG.1262"
chr1A	StringTie	exon	343198936	343200077	1000	-	.	transcript_id "STRG.1262.1"; gene_id "STRG.1262";
chr1A	StringTie	exon	343200373	343200414	1000	-	.	transcript_id "STRG.1262.1"; gene_id "STRG.1262";
chr1A	StringTie	exon	343201194	343201347	1000	-	.	transcript_id "STRG.1262.1"; gene_id "STRG.1262";
chr1A	StringTie	exon	343202425	343202497	1000	-	.	transcript_id "STRG.1262.1"; gene_id "STRG.1262";
chr1A	StringTie	exon	343202596	343202860	1000	-	.	transcript_id "STRG.1262.1"; gene_id "STRG.1262";
chr1A	StringTie	transcript	343198936	343202860	1000	-	.	transcript_id "STRG.1262.2"; gene_id "STRG.1262"
chr1A	StringTie	exon	343198936	343200077	1000	-	.	transcript_id "STRG.1262.2"; gene_id "STRG.1262";
chr1A	StringTie	exon	343200373	343200414	1000	-	.	transcript_id "STRG.1262.2"; gene_id "STRG.1262";
chr1A	StringTie	exon	343201194	343201347	1000	-	.	transcript_id "STRG.1262.2"; gene_id "STRG.1262";
chr1A	StringTie	exon	343201837	343201961	1000	-	.	transcript_id "STRG.1262.2"; gene_id "STRG.1262";
chr1A	StringTie	exon	343202425	343202497	1000	-	.	transcript_id "STRG.1262.2"; gene_id "STRG.1262";
chr1A	StringTie	exon	343202596	343202860	1000	-	.	transcript_id "STRG.1262.2"; gene_id "STRG.1262";
chr1A	StringTie	transcript	343234839	343238639	1000	-	.	transcript_id "STRG.1263.1"; gene_id "STRG.1263"
chr1A	StringTie	exon	343234839	343235486	1000	-	.	transcript_id "STRG.1263.1"; gene_id "STRG.1263";
chr1A	StringTie	exon	343235577	343235665	1000	-	.	transcript_id "STRG.1263.1"; gene_id "STRG.1263";
chr1A	StringTie	exon	343235803	343235882	1000	-	.	transcript_id "STRG.1263.1"; gene_id "STRG.1263";
chr1A	StringTie	exon	343236341	343236436	1000	-	.	transcript_id "STRG.1263.1"; gene_id "STRG.1263";
chr1A	StringTie	exon	343236511	343236615	1000	-	.	transcript_id "STRG.1263.1"; gene_id "STRG.1263";
chr1A	StringTie	exon	343236705	343236785	1000	-	.	transcript_id "STRG.1263.1"; gene_id "STRG.1263";
chr1A	StringTie	exon	343236875	343236958	1000	-	.	transcript_id "STRG.1263.1"; gene_id "STRG.1263";
chr1A	StringTie	exon	343237115	343237212	1000	-	.	transcript_id "STRG.1263.1"; gene_id "STRG.1263";
chr1A	StringTie	exon	343237725	343237819	1000	-	.	transcript_id "STRG.1263.1"; gene_id "STRG.1263";
chr1A	StringTie	exon	343237895	343237968	1000	-	.	transcript_id "STRG.1263.1"; gene_id "STRG.1263";
chr1A	StringTie	exon	343238070	343238347	1000	-	.	transcript_id "STRG.1263.1"; gene_id "STRG.1263";
chr1A	StringTie	exon	343238441	343238639	1000	-	.	transcript_id "STRG.1263.1"; gene_id "STRG.1263";
chr1A	StringTie	transcript	343283421	343288710	1000	-	.	transcript_id "STRG.1265.1"; gene_id "STRG.1265"
chr1A	StringTie	exon	343283421	343284018	1000	-	.	transcript_id "STRG.1265.1"; gene_id "STRG.1265";
chr1A	StringTie	exon	343284316	343284529	1000	-	.	transcript_id "STRG.1265.1"; gene_id "STRG.1265";
chr1A	StringTie	exon	343284633	343284750	1000	-	.	transcript_id "STRG.1265.1"; gene_id "STRG.1265";
chr1A	StringTie	exon	343284948	343285035	1000	-	.	transcript_id "STRG.1265.1"; gene_id "STRG.1265";
chr1A	StringTie	exon	343285138	343285305	1000	-	.	transcript_id "STRG.1265.1"; gene_id "STRG.1265";
chr1A	StringTie	exon	343285473	343285545	1000	-	.	transcript_id "STRG.1265.1"; gene_id "STRG.1265";
chr1A	StringTie	exon	343285698	343285807	1000	-	.	transcript_id "STRG.1265.1"; gene_id "STRG.1265";
chr1A	StringTie	exon	343285915	343286015	1000	-	.	transcript_id "STRG.1265.1"; gene_id "STRG.1265";
chr1A	StringTie	exon	343286106	343286221	1000	-	.	transcript_id "STRG.1265.1"; gene_id "STRG.1265";
chr1A	StringTie	exon	343287181	343287300	1000	-	.	transcript_id "STRG.1265.1"; gene_id "STRG.1265";
chr1A	StringTie	exon	343287814	343288710	1000	-	.	transcript_id "STRG.1265.1"; gene_id "STRG.1265";
chr1A	StringTie	transcript	344027980	344032536	1000	+	.	transcript_id "STRG.1264.1"; gene_id "STRG.1264"
chr1A	StringTie	exon	344027980	344028547	1000	+	.	transcript_id "STRG.1264.1"; gene_id "STRG.1264";
chr1A	StringTie	exon	344029268	344029486	1000	+	.	transcript_id "STRG.1264.1"; gene_id "STRG.1264";
chr1A	StringTie	exon	344030789	344030884	1000	+	.	transcript_id "STRG.1264.1"; gene_id "STRG.1264";
chr1A	StringTie	exon	344031933	344031990	1000	+	.	transcript_id "STRG.1264.1"; gene_id "STRG.1264";
chr1A	StringTie	exon	344032186	344032536	1000	+	.	transcript_id "STRG.1264.1"; gene_id "STRG.1264";
chr1A	StringTie	transcript	345043983	345049449	1000	-	.	transcript_id "STRG.1266.1"; gene_id "STRG.1266"
chr1A	StringTie	exon	345043983	345045253	1000	-	.	transcript_id "STRG.1266.1"; gene_id "STRG.1266";
chr1A	StringTie	exon	345045724	345045784	1000	-	.	transcript_id "STRG.1266.1"; gene_id "STRG.1266";
chr1A	StringTie	exon	345046879	345047264	1000	-	.	transcript_id "STRG.1266.1"; gene_id "STRG.1266";
chr1A	StringTie	exon	345048100	345049449	1000	-	.	transcript_id "STRG.1266.1"; gene_id "STRG.1266";
chr1A	StringTie	transcript	345044298	345048989	1000	-	.	transcript_id "STRG.1266.3"; gene_id "STRG.1266"
chr1A	StringTie	exon	345044298	345045253	1000	-	.	transcript_id "STRG.1266.3"; gene_id "STRG.1266";
chr1A	StringTie	exon	345045724	345045784	1000	-	.	transcript_id "STRG.1266.3"; gene_id "STRG.1266";
chr1A	StringTie	exon	345048100	345048989	1000	-	.	transcript_id "STRG.1266.3"; gene_id "STRG.1266";
chr1A	StringTie	transcript	345044298	345049449	1000	-	.	transcript_id "STRG.1266.2"; gene_id "STRG.1266"
chr1A	StringTie	exon	345044298	345045253	1000	-	.	transcript_id "STRG.1266.2"; gene_id "STRG.1266";
chr1A	StringTie	exon	345045724	345045784	1000	-	.	transcript_id "STRG.1266.2"; gene_id "STRG.1266";
chr1A	StringTie	exon	345046879	345047264	1000	-	.	transcript_id "STRG.1266.2"; gene_id "STRG.1266";
chr1A	StringTie	exon	345048100	345048847	1000	-	.	transcript_id "STRG.1266.2"; gene_id "STRG.1266";
chr1A	StringTie	exon	345048990	345049449	1000	-	.	transcript_id "STRG.1266.2"; gene_id "STRG.1266";
chr1A	StringTie	transcript	345506722	345521840	1000	-	.	transcript_id "STRG.1268.1"; gene_id "STRG.1268"
chr1A	StringTie	exon	345506722	345507474	1000	-	.	transcript_id "STRG.1268.1"; gene_id "STRG.1268";
chr1A	StringTie	exon	345508079	345508252	1000	-	.	transcript_id "STRG.1268.1"; gene_id "STRG.1268";
chr1A	StringTie	exon	345508352	345508588	1000	-	.	transcript_id "STRG.1268.1"; gene_id "STRG.1268";
chr1A	StringTie	exon	345510350	345510484	1000	-	.	transcript_id "STRG.1268.1"; gene_id "STRG.1268";
chr1A	StringTie	exon	345510614	345510775	1000	-	.	transcript_id "STRG.1268.1"; gene_id "STRG.1268";
chr1A	StringTie	exon	345511814	345512035	1000	-	.	transcript_id "STRG.1268.1"; gene_id "STRG.1268";
chr1A	StringTie	exon	345512110	345512394	1000	-	.	transcript_id "STRG.1268.1"; gene_id "STRG.1268";
chr1A	StringTie	exon	345512721	345512960	1000	-	.	transcript_id "STRG.1268.1"; gene_id "STRG.1268";
chr1A	StringTie	exon	345514142	345514456	1000	-	.	transcript_id "STRG.1268.1"; gene_id "STRG.1268";
chr1A	StringTie	exon	345514573	345514815	1000	-	.	transcript_id "STRG.1268.1"; gene_id "STRG.1268";
chr1A	StringTie	exon	345515693	345517195	1000	-	.	transcript_id "STRG.1268.1"; gene_id "STRG.1268";
chr1A	StringTie	exon	345518631	345518739	1000	-	.	transcript_id "STRG.1268.1"; gene_id "STRG.1268";
chr1A	StringTie	exon	345519407	345519506	1000	-	.	transcript_id "STRG.1268.1"; gene_id "STRG.1268";
chr1A	StringTie	exon	345521498	345521840	1000	-	.	transcript_id "STRG.1268.1"; gene_id "STRG.1268";
chr1A	StringTie	transcript	345506722	345521840	1000	-	.	transcript_id "STRG.1268.2"; gene_id "STRG.1268"
chr1A	StringTie	exon	345506722	345507474	1000	-	.	transcript_id "STRG.1268.2"; gene_id "STRG.1268";
chr1A	StringTie	exon	345508079	345508252	1000	-	.	transcript_id "STRG.1268.2"; gene_id "STRG.1268";
chr1A	StringTie	exon	345508352	345508588	1000	-	.	transcript_id "STRG.1268.2"; gene_id "STRG.1268";
chr1A	StringTie	exon	345510350	345510484	1000	-	.	transcript_id "STRG.1268.2"; gene_id "STRG.1268";
chr1A	StringTie	exon	345510614	345510775	1000	-	.	transcript_id "STRG.1268.2"; gene_id "STRG.1268";
chr1A	StringTie	exon	345511814	345512035	1000	-	.	transcript_id "STRG.1268.2"; gene_id "STRG.1268";
chr1A	StringTie	exon	345512110	345512394	1000	-	.	transcript_id "STRG.1268.2"; gene_id "STRG.1268";
chr1A	StringTie	exon	345512721	345512960	1000	-	.	transcript_id "STRG.1268.2"; gene_id "STRG.1268";
chr1A	StringTie	exon	345514142	345514456	1000	-	.	transcript_id "STRG.1268.2"; gene_id "STRG.1268";
chr1A	StringTie	exon	345514573	345514815	1000	-	.	transcript_id "STRG.1268.2"; gene_id "STRG.1268";
chr1A	StringTie	exon	345515693	345517195	1000	-	.	transcript_id "STRG.1268.2"; gene_id "STRG.1268";
chr1A	StringTie	exon	345518631	345518739	1000	-	.	transcript_id "STRG.1268.2"; gene_id "STRG.1268";
chr1A	StringTie	exon	345521498	345521840	1000	-	.	transcript_id "STRG.1268.2"; gene_id "STRG.1268";
chr1A	StringTie	transcript	345660141	345664129	1000	-	.	transcript_id "STRG.1267.1"; gene_id "STRG.1267"
chr1A	StringTie	exon	345660141	345660833	1000	-	.	transcript_id "STRG.1267.1"; gene_id "STRG.1267";
chr1A	StringTie	exon	345660918	345664129	1000	-	.	transcript_id "STRG.1267.1"; gene_id "STRG.1267";
chr1A	StringTie	transcript	345660141	345664129	1000	-	.	transcript_id "STRG.1267.2"; gene_id "STRG.1267"
chr1A	StringTie	exon	345660141	345660833	1000	-	.	transcript_id "STRG.1267.2"; gene_id "STRG.1267";
chr1A	StringTie	exon	345660918	345662684	1000	-	.	transcript_id "STRG.1267.2"; gene_id "STRG.1267";
chr1A	StringTie	exon	345663568	345664129	1000	-	.	transcript_id "STRG.1267.2"; gene_id "STRG.1267";
chr1A	StringTie	transcript	345753204	345771081	1000	+	.	transcript_id "STRG.1270.1"; gene_id "STRG.1270"
chr1A	StringTie	exon	345753204	345753378	1000	+	.	transcript_id "STRG.1270.1"; gene_id "STRG.1270";
chr1A	StringTie	exon	345753482	345753666	1000	+	.	transcript_id "STRG.1270.1"; gene_id "STRG.1270";
chr1A	StringTie	exon	345754189	345754299	1000	+	.	transcript_id "STRG.1270.1"; gene_id "STRG.1270";
chr1A	StringTie	exon	345754405	345754461	1000	+	.	transcript_id "STRG.1270.1"; gene_id "STRG.1270";
chr1A	StringTie	exon	345754831	345754907	1000	+	.	transcript_id "STRG.1270.1"; gene_id "STRG.1270";
chr1A	StringTie	exon	345755004	345755103	1000	+	.	transcript_id "STRG.1270.1"; gene_id "STRG.1270";
chr1A	StringTie	exon	345755757	345755830	1000	+	.	transcript_id "STRG.1270.1"; gene_id "STRG.1270";
chr1A	StringTie	exon	345762728	345762828	1000	+	.	transcript_id "STRG.1270.1"; gene_id "STRG.1270";
chr1A	StringTie	exon	345764631	345764734	1000	+	.	transcript_id "STRG.1270.1"; gene_id "STRG.1270";
chr1A	StringTie	exon	345765035	345765088	1000	+	.	transcript_id "STRG.1270.1"; gene_id "STRG.1270";
chr1A	StringTie	exon	345765183	345765238	1000	+	.	transcript_id "STRG.1270.1"; gene_id "STRG.1270";
chr1A	StringTie	exon	345765324	345765362	1000	+	.	transcript_id "STRG.1270.1"; gene_id "STRG.1270";
chr1A	StringTie	exon	345765693	345765834	1000	+	.	transcript_id "STRG.1270.1"; gene_id "STRG.1270";
chr1A	StringTie	exon	345766023	345766207	1000	+	.	transcript_id "STRG.1270.1"; gene_id "STRG.1270";
chr1A	StringTie	exon	345766568	345766635	1000	+	.	transcript_id "STRG.1270.1"; gene_id "STRG.1270";
chr1A	StringTie	exon	345766813	345766885	1000	+	.	transcript_id "STRG.1270.1"; gene_id "STRG.1270";
chr1A	StringTie	exon	345768455	345768516	1000	+	.	transcript_id "STRG.1270.1"; gene_id "STRG.1270";
chr1A	StringTie	exon	345769079	345770198	1000	+	.	transcript_id "STRG.1270.1"; gene_id "STRG.1270";
chr1A	StringTie	exon	345770449	345771081	1000	+	.	transcript_id "STRG.1270.1"; gene_id "STRG.1270";
chr1A	StringTie	transcript	345753204	345771081	1000	+	.	transcript_id "STRG.1270.2"; gene_id "STRG.1270"
chr1A	StringTie	exon	345753204	345753347	1000	+	.	transcript_id "STRG.1270.2"; gene_id "STRG.1270";
chr1A	StringTie	exon	345753482	345753666	1000	+	.	transcript_id "STRG.1270.2"; gene_id "STRG.1270";
chr1A	StringTie	exon	345754189	345754299	1000	+	.	transcript_id "STRG.1270.2"; gene_id "STRG.1270";
chr1A	StringTie	exon	345754405	345754461	1000	+	.	transcript_id "STRG.1270.2"; gene_id "STRG.1270";
chr1A	StringTie	exon	345754831	345754907	1000	+	.	transcript_id "STRG.1270.2"; gene_id "STRG.1270";
chr1A	StringTie	exon	345755004	345755103	1000	+	.	transcript_id "STRG.1270.2"; gene_id "STRG.1270";
chr1A	StringTie	exon	345755757	345755830	1000	+	.	transcript_id "STRG.1270.2"; gene_id "STRG.1270";
chr1A	StringTie	exon	345762728	345762828	1000	+	.	transcript_id "STRG.1270.2"; gene_id "STRG.1270";
chr1A	StringTie	exon	345764631	345764734	1000	+	.	transcript_id "STRG.1270.2"; gene_id "STRG.1270";
chr1A	StringTie	exon	345765035	345765088	1000	+	.	transcript_id "STRG.1270.2"; gene_id "STRG.1270";
chr1A	StringTie	exon	345765183	345765238	1000	+	.	transcript_id "STRG.1270.2"; gene_id "STRG.1270";
chr1A	StringTie	exon	345765324	345765362	1000	+	.	transcript_id "STRG.1270.2"; gene_id "STRG.1270";
chr1A	StringTie	exon	345765693	345765834	1000	+	.	transcript_id "STRG.1270.2"; gene_id "STRG.1270";
chr1A	StringTie	exon	345766023	345766207	1000	+	.	transcript_id "STRG.1270.2"; gene_id "STRG.1270";
chr1A	StringTie	exon	345766568	345766635	1000	+	.	transcript_id "STRG.1270.2"; gene_id "STRG.1270";
chr1A	StringTie	exon	345766813	345766885	1000	+	.	transcript_id "STRG.1270.2"; gene_id "STRG.1270";
chr1A	StringTie	exon	345768455	345768516	1000	+	.	transcript_id "STRG.1270.2"; gene_id "STRG.1270";
chr1A	StringTie	exon	345769079	345770198	1000	+	.	transcript_id "STRG.1270.2"; gene_id "STRG.1270";
chr1A	StringTie	exon	345770449	345771081	1000	+	.	transcript_id "STRG.1270.2"; gene_id "STRG.1270";
chr1A	StringTie	transcript	345753204	345771081	1000	+	.	transcript_id "STRG.1270.3"; gene_id "STRG.1270"
chr1A	StringTie	exon	345753204	345753666	1000	+	.	transcript_id "STRG.1270.3"; gene_id "STRG.1270";
chr1A	StringTie	exon	345754189	345754299	1000	+	.	transcript_id "STRG.1270.3"; gene_id "STRG.1270";
chr1A	StringTie	exon	345754405	345754461	1000	+	.	transcript_id "STRG.1270.3"; gene_id "STRG.1270";
chr1A	StringTie	exon	345754831	345754907	1000	+	.	transcript_id "STRG.1270.3"; gene_id "STRG.1270";
chr1A	StringTie	exon	345755004	345755103	1000	+	.	transcript_id "STRG.1270.3"; gene_id "STRG.1270";
chr1A	StringTie	exon	345755757	345755830	1000	+	.	transcript_id "STRG.1270.3"; gene_id "STRG.1270";
chr1A	StringTie	exon	345762728	345762828	1000	+	.	transcript_id "STRG.1270.3"; gene_id "STRG.1270";
chr1A	StringTie	exon	345764631	345764734	1000	+	.	transcript_id "STRG.1270.3"; gene_id "STRG.1270";
chr1A	StringTie	exon	345765035	345765088	1000	+	.	transcript_id "STRG.1270.3"; gene_id "STRG.1270";
chr1A	StringTie	exon	345765183	345765238	1000	+	.	transcript_id "STRG.1270.3"; gene_id "STRG.1270";
chr1A	StringTie	exon	345765324	345765362	1000	+	.	transcript_id "STRG.1270.3"; gene_id "STRG.1270";
chr1A	StringTie	exon	345765693	345765834	1000	+	.	transcript_id "STRG.1270.3"; gene_id "STRG.1270";
chr1A	StringTie	exon	345766023	345766207	1000	+	.	transcript_id "STRG.1270.3"; gene_id "STRG.1270";
chr1A	StringTie	exon	345766568	345766635	1000	+	.	transcript_id "STRG.1270.3"; gene_id "STRG.1270";
chr1A	StringTie	exon	345766813	345766885	1000	+	.	transcript_id "STRG.1270.3"; gene_id "STRG.1270";
chr1A	StringTie	exon	345768455	345768516	1000	+	.	transcript_id "STRG.1270.3"; gene_id "STRG.1270";
chr1A	StringTie	exon	345769079	345770198	1000	+	.	transcript_id "STRG.1270.3"; gene_id "STRG.1270";
chr1A	StringTie	exon	345770449	345771081	1000	+	.	transcript_id "STRG.1270.3"; gene_id "STRG.1270";
chr1A	StringTie	transcript	345792206	345793871	1000	+	.	transcript_id "STRG.1269.1"; gene_id "STRG.1269"
chr1A	StringTie	exon	345792206	345792369	1000	+	.	transcript_id "STRG.1269.1"; gene_id "STRG.1269";
chr1A	StringTie	exon	345792659	345792726	1000	+	.	transcript_id "STRG.1269.1"; gene_id "STRG.1269";
chr1A	StringTie	exon	345792809	345792882	1000	+	.	transcript_id "STRG.1269.1"; gene_id "STRG.1269";
chr1A	StringTie	exon	345792964	345793090	1000	+	.	transcript_id "STRG.1269.1"; gene_id "STRG.1269";
chr1A	StringTie	exon	345793173	345793871	1000	+	.	transcript_id "STRG.1269.1"; gene_id "STRG.1269";
chr1A	StringTie	transcript	345792206	345793871	1000	+	.	transcript_id "STRG.1269.2"; gene_id "STRG.1269"
chr1A	StringTie	exon	345792206	345792369	1000	+	.	transcript_id "STRG.1269.2"; gene_id "STRG.1269";
chr1A	StringTie	exon	345792659	345792726	1000	+	.	transcript_id "STRG.1269.2"; gene_id "STRG.1269";
chr1A	StringTie	exon	345792809	345792882	1000	+	.	transcript_id "STRG.1269.2"; gene_id "STRG.1269";
chr1A	StringTie	exon	345792964	345793871	1000	+	.	transcript_id "STRG.1269.2"; gene_id "STRG.1269";
chr1A	StringTie	transcript	345797496	345798776	1000	+	.	transcript_id "STRG.1271.1"; gene_id "STRG.1271"
chr1A	StringTie	exon	345797496	345798776	1000	+	.	transcript_id "STRG.1271.1"; gene_id "STRG.1271";
chr1A	StringTie	transcript	345801804	345806403	1000	+	.	transcript_id "STRG.1272.1"; gene_id "STRG.1272"
chr1A	StringTie	exon	345801804	345802114	1000	+	.	transcript_id "STRG.1272.1"; gene_id "STRG.1272";
chr1A	StringTie	exon	345803221	345803382	1000	+	.	transcript_id "STRG.1272.1"; gene_id "STRG.1272";
chr1A	StringTie	exon	345804092	345804931	1000	+	.	transcript_id "STRG.1272.1"; gene_id "STRG.1272";
chr1A	StringTie	exon	345805159	345805401	1000	+	.	transcript_id "STRG.1272.1"; gene_id "STRG.1272";
chr1A	StringTie	exon	345805684	345805839	1000	+	.	transcript_id "STRG.1272.1"; gene_id "STRG.1272";
chr1A	StringTie	exon	345805953	345806000	1000	+	.	transcript_id "STRG.1272.1"; gene_id "STRG.1272";
chr1A	StringTie	exon	345806108	345806403	1000	+	.	transcript_id "STRG.1272.1"; gene_id "STRG.1272";
chr1A	StringTie	transcript	345801804	345806403	1000	+	.	transcript_id "STRG.1272.2"; gene_id "STRG.1272"
chr1A	StringTie	exon	345801804	345802114	1000	+	.	transcript_id "STRG.1272.2"; gene_id "STRG.1272";
chr1A	StringTie	exon	345803221	345803382	1000	+	.	transcript_id "STRG.1272.2"; gene_id "STRG.1272";
chr1A	StringTie	exon	345804092	345804931	1000	+	.	transcript_id "STRG.1272.2"; gene_id "STRG.1272";
chr1A	StringTie	exon	345805159	345805401	1000	+	.	transcript_id "STRG.1272.2"; gene_id "STRG.1272";
chr1A	StringTie	exon	345805684	345805839	1000	+	.	transcript_id "STRG.1272.2"; gene_id "STRG.1272";
chr1A	StringTie	exon	345805953	345806000	1000	+	.	transcript_id "STRG.1272.2"; gene_id "STRG.1272";
chr1A	StringTie	exon	345806111	345806403	1000	+	.	transcript_id "STRG.1272.2"; gene_id "STRG.1272";
chr1A	StringTie	transcript	345812546	345816308	1000	+	.	transcript_id "STRG.1273.1"; gene_id "STRG.1273"
chr1A	StringTie	exon	345812546	345816308	1000	+	.	transcript_id "STRG.1273.1"; gene_id "STRG.1273";
chr1A	StringTie	transcript	346103002	346107698	1000	-	.	transcript_id "STRG.1274.1"; gene_id "STRG.1274"
chr1A	StringTie	exon	346103002	346103480	1000	-	.	transcript_id "STRG.1274.1"; gene_id "STRG.1274";
chr1A	StringTie	exon	346105313	346105380	1000	-	.	transcript_id "STRG.1274.1"; gene_id "STRG.1274";
chr1A	StringTie	exon	346107048	346107309	1000	-	.	transcript_id "STRG.1274.1"; gene_id "STRG.1274";
chr1A	StringTie	exon	346107424	346107698	1000	-	.	transcript_id "STRG.1274.1"; gene_id "STRG.1274";
chr1A	StringTie	transcript	346334476	346336967	1000	+	.	transcript_id "STRG.1275.1"; gene_id "STRG.1275"
chr1A	StringTie	exon	346334476	346336967	1000	+	.	transcript_id "STRG.1275.1"; gene_id "STRG.1275";
chr1A	StringTie	transcript	346336916	346340683	1000	-	.	transcript_id "STRG.1276.1"; gene_id "STRG.1276"
chr1A	StringTie	exon	346336916	346337245	1000	-	.	transcript_id "STRG.1276.1"; gene_id "STRG.1276";
chr1A	StringTie	exon	346337645	346337825	1000	-	.	transcript_id "STRG.1276.1"; gene_id "STRG.1276";
chr1A	StringTie	exon	346337900	346338083	1000	-	.	transcript_id "STRG.1276.1"; gene_id "STRG.1276";
chr1A	StringTie	exon	346338628	346338960	1000	-	.	transcript_id "STRG.1276.1"; gene_id "STRG.1276";
chr1A	StringTie	exon	346339227	346339364	1000	-	.	transcript_id "STRG.1276.1"; gene_id "STRG.1276";
chr1A	StringTie	exon	346339994	346340123	1000	-	.	transcript_id "STRG.1276.1"; gene_id "STRG.1276";
chr1A	StringTie	exon	346340378	346340683	1000	-	.	transcript_id "STRG.1276.1"; gene_id "STRG.1276";
chr1A	StringTie	transcript	346893596	346915807	1000	-	.	transcript_id "STRG.1280.1"; gene_id "STRG.1280"
chr1A	StringTie	exon	346893596	346894171	1000	-	.	transcript_id "STRG.1280.1"; gene_id "STRG.1280";
chr1A	StringTie	exon	346894402	346894473	1000	-	.	transcript_id "STRG.1280.1"; gene_id "STRG.1280";
chr1A	StringTie	exon	346894550	346894651	1000	-	.	transcript_id "STRG.1280.1"; gene_id "STRG.1280";
chr1A	StringTie	exon	346896638	346896715	1000	-	.	transcript_id "STRG.1280.1"; gene_id "STRG.1280";
chr1A	StringTie	exon	346896893	346896961	1000	-	.	transcript_id "STRG.1280.1"; gene_id "STRG.1280";
chr1A	StringTie	exon	346899382	346899438	1000	-	.	transcript_id "STRG.1280.1"; gene_id "STRG.1280";
chr1A	StringTie	exon	346900227	346900286	1000	-	.	transcript_id "STRG.1280.1"; gene_id "STRG.1280";
chr1A	StringTie	exon	346900543	346900612	1000	-	.	transcript_id "STRG.1280.1"; gene_id "STRG.1280";
chr1A	StringTie	exon	346900686	346900783	1000	-	.	transcript_id "STRG.1280.1"; gene_id "STRG.1280";
chr1A	StringTie	exon	346901396	346901544	1000	-	.	transcript_id "STRG.1280.1"; gene_id "STRG.1280";
chr1A	StringTie	exon	346902243	346902300	1000	-	.	transcript_id "STRG.1280.1"; gene_id "STRG.1280";
chr1A	StringTie	exon	346903194	346903352	1000	-	.	transcript_id "STRG.1280.1"; gene_id "STRG.1280";
chr1A	StringTie	exon	346903764	346903845	1000	-	.	transcript_id "STRG.1280.1"; gene_id "STRG.1280";
chr1A	StringTie	exon	346911112	346911170	1000	-	.	transcript_id "STRG.1280.1"; gene_id "STRG.1280";
chr1A	StringTie	exon	346911464	346911496	1000	-	.	transcript_id "STRG.1280.1"; gene_id "STRG.1280";
chr1A	StringTie	exon	346913182	346913304	1000	-	.	transcript_id "STRG.1280.1"; gene_id "STRG.1280";
chr1A	StringTie	exon	346913484	346913581	1000	-	.	transcript_id "STRG.1280.1"; gene_id "STRG.1280";
chr1A	StringTie	exon	346914069	346914138	1000	-	.	transcript_id "STRG.1280.1"; gene_id "STRG.1280";
chr1A	StringTie	exon	346914943	346915027	1000	-	.	transcript_id "STRG.1280.1"; gene_id "STRG.1280";
chr1A	StringTie	exon	346915521	346915807	1000	-	.	transcript_id "STRG.1280.1"; gene_id "STRG.1280";
chr1A	StringTie	transcript	346893596	346915807	1000	-	.	transcript_id "STRG.1280.2"; gene_id "STRG.1280"
chr1A	StringTie	exon	346893596	346894171	1000	-	.	transcript_id "STRG.1280.2"; gene_id "STRG.1280";
chr1A	StringTie	exon	346894402	346894473	1000	-	.	transcript_id "STRG.1280.2"; gene_id "STRG.1280";
chr1A	StringTie	exon	346894550	346894651	1000	-	.	transcript_id "STRG.1280.2"; gene_id "STRG.1280";
chr1A	StringTie	exon	346896638	346896715	1000	-	.	transcript_id "STRG.1280.2"; gene_id "STRG.1280";
chr1A	StringTie	exon	346899382	346899438	1000	-	.	transcript_id "STRG.1280.2"; gene_id "STRG.1280";
chr1A	StringTie	exon	346900227	346900286	1000	-	.	transcript_id "STRG.1280.2"; gene_id "STRG.1280";
chr1A	StringTie	exon	346900543	346900612	1000	-	.	transcript_id "STRG.1280.2"; gene_id "STRG.1280";
chr1A	StringTie	exon	346900686	346900783	1000	-	.	transcript_id "STRG.1280.2"; gene_id "STRG.1280";
chr1A	StringTie	exon	346901396	346901544	1000	-	.	transcript_id "STRG.1280.2"; gene_id "STRG.1280";
chr1A	StringTie	exon	346902243	346902300	1000	-	.	transcript_id "STRG.1280.2"; gene_id "STRG.1280";
chr1A	StringTie	exon	346903194	346903352	1000	-	.	transcript_id "STRG.1280.2"; gene_id "STRG.1280";
chr1A	StringTie	exon	346903764	346903845	1000	-	.	transcript_id "STRG.1280.2"; gene_id "STRG.1280";
chr1A	StringTie	exon	346911112	346911170	1000	-	.	transcript_id "STRG.1280.2"; gene_id "STRG.1280";
chr1A	StringTie	exon	346911464	346911496	1000	-	.	transcript_id "STRG.1280.2"; gene_id "STRG.1280";
chr1A	StringTie	exon	346913182	346913304	1000	-	.	transcript_id "STRG.1280.2"; gene_id "STRG.1280";
chr1A	StringTie	exon	346913484	346913581	1000	-	.	transcript_id "STRG.1280.2"; gene_id "STRG.1280";
chr1A	StringTie	exon	346914069	346914138	1000	-	.	transcript_id "STRG.1280.2"; gene_id "STRG.1280";
chr1A	StringTie	exon	346914943	346915027	1000	-	.	transcript_id "STRG.1280.2"; gene_id "STRG.1280";
chr1A	StringTie	exon	346915521	346915807	1000	-	.	transcript_id "STRG.1280.2"; gene_id "STRG.1280";
chr1A	StringTie	transcript	346893596	346915807	1000	-	.	transcript_id "STRG.1280.3"; gene_id "STRG.1280"
chr1A	StringTie	exon	346893596	346894171	1000	-	.	transcript_id "STRG.1280.3"; gene_id "STRG.1280";
chr1A	StringTie	exon	346894402	346894473	1000	-	.	transcript_id "STRG.1280.3"; gene_id "STRG.1280";
chr1A	StringTie	exon	346894550	346894651	1000	-	.	transcript_id "STRG.1280.3"; gene_id "STRG.1280";
chr1A	StringTie	exon	346899382	346899438	1000	-	.	transcript_id "STRG.1280.3"; gene_id "STRG.1280";
chr1A	StringTie	exon	346900227	346900286	1000	-	.	transcript_id "STRG.1280.3"; gene_id "STRG.1280";
chr1A	StringTie	exon	346900543	346900612	1000	-	.	transcript_id "STRG.1280.3"; gene_id "STRG.1280";
chr1A	StringTie	exon	346900686	346900783	1000	-	.	transcript_id "STRG.1280.3"; gene_id "STRG.1280";
chr1A	StringTie	exon	346901396	346901544	1000	-	.	transcript_id "STRG.1280.3"; gene_id "STRG.1280";
chr1A	StringTie	exon	346902243	346902300	1000	-	.	transcript_id "STRG.1280.3"; gene_id "STRG.1280";
chr1A	StringTie	exon	346903194	346903352	1000	-	.	transcript_id "STRG.1280.3"; gene_id "STRG.1280";
chr1A	StringTie	exon	346903764	346903845	1000	-	.	transcript_id "STRG.1280.3"; gene_id "STRG.1280";
chr1A	StringTie	exon	346911112	346911170	1000	-	.	transcript_id "STRG.1280.3"; gene_id "STRG.1280";
chr1A	StringTie	exon	346911464	346911496	1000	-	.	transcript_id "STRG.1280.3"; gene_id "STRG.1280";
chr1A	StringTie	exon	346913182	346913304	1000	-	.	transcript_id "STRG.1280.3"; gene_id "STRG.1280";
chr1A	StringTie	exon	346913484	346913581	1000	-	.	transcript_id "STRG.1280.3"; gene_id "STRG.1280";
chr1A	StringTie	exon	346914069	346914138	1000	-	.	transcript_id "STRG.1280.3"; gene_id "STRG.1280";
chr1A	StringTie	exon	346914943	346915027	1000	-	.	transcript_id "STRG.1280.3"; gene_id "STRG.1280";
chr1A	StringTie	exon	346915521	346915807	1000	-	.	transcript_id "STRG.1280.3"; gene_id "STRG.1280";
chr1A	StringTie	transcript	346923614	346925465	1000	-	.	transcript_id "STRG.1277.1"; gene_id "STRG.1277"
chr1A	StringTie	exon	346923614	346924014	1000	-	.	transcript_id "STRG.1277.1"; gene_id "STRG.1277";
chr1A	StringTie	exon	346924419	346925465	1000	-	.	transcript_id "STRG.1277.1"; gene_id "STRG.1277";
chr1A	StringTie	transcript	346923614	346925465	1000	-	.	transcript_id "STRG.1277.2"; gene_id "STRG.1277"
chr1A	StringTie	exon	346923614	346924014	1000	-	.	transcript_id "STRG.1277.2"; gene_id "STRG.1277";
chr1A	StringTie	exon	346924419	346924633	1000	-	.	transcript_id "STRG.1277.2"; gene_id "STRG.1277";
chr1A	StringTie	exon	346924914	346925465	1000	-	.	transcript_id "STRG.1277.2"; gene_id "STRG.1277";
chr1A	StringTie	transcript	346987735	346996389	1000	+	.	transcript_id "STRG.1278.1"; gene_id "STRG.1278"
chr1A	StringTie	exon	346987735	346988590	1000	+	.	transcript_id "STRG.1278.1"; gene_id "STRG.1278";
chr1A	StringTie	exon	346989179	346989314	1000	+	.	transcript_id "STRG.1278.1"; gene_id "STRG.1278";
chr1A	StringTie	exon	346990194	346990272	1000	+	.	transcript_id "STRG.1278.1"; gene_id "STRG.1278";
chr1A	StringTie	exon	346990396	346990552	1000	+	.	transcript_id "STRG.1278.1"; gene_id "STRG.1278";
chr1A	StringTie	exon	346992994	346993153	1000	+	.	transcript_id "STRG.1278.1"; gene_id "STRG.1278";
chr1A	StringTie	exon	346994827	346994936	1000	+	.	transcript_id "STRG.1278.1"; gene_id "STRG.1278";
chr1A	StringTie	exon	346995643	346996389	1000	+	.	transcript_id "STRG.1278.1"; gene_id "STRG.1278";
chr1A	StringTie	transcript	346987735	346996389	1000	+	.	transcript_id "STRG.1278.2"; gene_id "STRG.1278"
chr1A	StringTie	exon	346987735	346988590	1000	+	.	transcript_id "STRG.1278.2"; gene_id "STRG.1278";
chr1A	StringTie	exon	346989179	346989314	1000	+	.	transcript_id "STRG.1278.2"; gene_id "STRG.1278";
chr1A	StringTie	exon	346990194	346990272	1000	+	.	transcript_id "STRG.1278.2"; gene_id "STRG.1278";
chr1A	StringTie	exon	346990396	346990552	1000	+	.	transcript_id "STRG.1278.2"; gene_id "STRG.1278";
chr1A	StringTie	exon	346992994	346993153	1000	+	.	transcript_id "STRG.1278.2"; gene_id "STRG.1278";
chr1A	StringTie	exon	346994827	346994936	1000	+	.	transcript_id "STRG.1278.2"; gene_id "STRG.1278";
chr1A	StringTie	exon	346995731	346996389	1000	+	.	transcript_id "STRG.1278.2"; gene_id "STRG.1278";
chr1A	StringTie	transcript	346987735	346996389	1000	+	.	transcript_id "STRG.1278.3"; gene_id "STRG.1278"
chr1A	StringTie	exon	346987735	346988590	1000	+	.	transcript_id "STRG.1278.3"; gene_id "STRG.1278";
chr1A	StringTie	exon	346989179	346989314	1000	+	.	transcript_id "STRG.1278.3"; gene_id "STRG.1278";
chr1A	StringTie	exon	346990022	346990111	1000	+	.	transcript_id "STRG.1278.3"; gene_id "STRG.1278";
chr1A	StringTie	exon	346990194	346990272	1000	+	.	transcript_id "STRG.1278.3"; gene_id "STRG.1278";
chr1A	StringTie	exon	346990396	346990552	1000	+	.	transcript_id "STRG.1278.3"; gene_id "STRG.1278";
chr1A	StringTie	exon	346992994	346993153	1000	+	.	transcript_id "STRG.1278.3"; gene_id "STRG.1278";
chr1A	StringTie	exon	346994827	346994936	1000	+	.	transcript_id "STRG.1278.3"; gene_id "STRG.1278";
chr1A	StringTie	exon	346995643	346996389	1000	+	.	transcript_id "STRG.1278.3"; gene_id "STRG.1278";
chr1A	StringTie	transcript	346987735	346996389	1000	+	.	transcript_id "STRG.1278.4"; gene_id "STRG.1278"
chr1A	StringTie	exon	346987735	346988590	1000	+	.	transcript_id "STRG.1278.4"; gene_id "STRG.1278";
chr1A	StringTie	exon	346989179	346989314	1000	+	.	transcript_id "STRG.1278.4"; gene_id "STRG.1278";
chr1A	StringTie	exon	346990194	346990272	1000	+	.	transcript_id "STRG.1278.4"; gene_id "STRG.1278";
chr1A	StringTie	exon	346990396	346990552	1000	+	.	transcript_id "STRG.1278.4"; gene_id "STRG.1278";
chr1A	StringTie	exon	346992431	346992534	1000	+	.	transcript_id "STRG.1278.4"; gene_id "STRG.1278";
chr1A	StringTie	exon	346992610	346992674	1000	+	.	transcript_id "STRG.1278.4"; gene_id "STRG.1278";
chr1A	StringTie	exon	346992994	346993153	1000	+	.	transcript_id "STRG.1278.4"; gene_id "STRG.1278";
chr1A	StringTie	exon	346994827	346994936	1000	+	.	transcript_id "STRG.1278.4"; gene_id "STRG.1278";
chr1A	StringTie	exon	346995731	346996389	1000	+	.	transcript_id "STRG.1278.4"; gene_id "STRG.1278";
chr1A	StringTie	transcript	346987735	346996389	1000	+	.	transcript_id "STRG.1278.5"; gene_id "STRG.1278"
chr1A	StringTie	exon	346987735	346988590	1000	+	.	transcript_id "STRG.1278.5"; gene_id "STRG.1278";
chr1A	StringTie	exon	346989179	346989314	1000	+	.	transcript_id "STRG.1278.5"; gene_id "STRG.1278";
chr1A	StringTie	exon	346990194	346990272	1000	+	.	transcript_id "STRG.1278.5"; gene_id "STRG.1278";
chr1A	StringTie	exon	346990396	346990552	1000	+	.	transcript_id "STRG.1278.5"; gene_id "STRG.1278";
chr1A	StringTie	exon	346992994	346993153	1000	+	.	transcript_id "STRG.1278.5"; gene_id "STRG.1278";
chr1A	StringTie	exon	346994827	346996389	1000	+	.	transcript_id "STRG.1278.5"; gene_id "STRG.1278";
chr1A	StringTie	transcript	347428478	347431270	1000	-	.	transcript_id "STRG.1279.1"; gene_id "STRG.1279"
chr1A	StringTie	exon	347428478	347429994	1000	-	.	transcript_id "STRG.1279.1"; gene_id "STRG.1279";
chr1A	StringTie	exon	347430927	347431270	1000	-	.	transcript_id "STRG.1279.1"; gene_id "STRG.1279";
chr1A	StringTie	transcript	347431752	347433456	1000	-	.	transcript_id "STRG.1281.1"; gene_id "STRG.1281"
chr1A	StringTie	exon	347431752	347433456	1000	-	.	transcript_id "STRG.1281.1"; gene_id "STRG.1281";
chr1A	StringTie	transcript	347554013	347555026	1000	+	.	transcript_id "STRG.1282.1"; gene_id "STRG.1282"
chr1A	StringTie	exon	347554013	347555026	1000	+	.	transcript_id "STRG.1282.1"; gene_id "STRG.1282";
chr1A	StringTie	transcript	347712460	347718238	1000	-	.	transcript_id "STRG.1284.1"; gene_id "STRG.1284"
chr1A	StringTie	exon	347712460	347713780	1000	-	.	transcript_id "STRG.1284.1"; gene_id "STRG.1284";
chr1A	StringTie	exon	347714007	347714123	1000	-	.	transcript_id "STRG.1284.1"; gene_id "STRG.1284";
chr1A	StringTie	exon	347714605	347714652	1000	-	.	transcript_id "STRG.1284.1"; gene_id "STRG.1284";
chr1A	StringTie	exon	347714781	347715572	1000	-	.	transcript_id "STRG.1284.1"; gene_id "STRG.1284";
chr1A	StringTie	exon	347716277	347716407	1000	-	.	transcript_id "STRG.1284.1"; gene_id "STRG.1284";
chr1A	StringTie	exon	347716523	347716691	1000	-	.	transcript_id "STRG.1284.1"; gene_id "STRG.1284";
chr1A	StringTie	exon	347717369	347718238	1000	-	.	transcript_id "STRG.1284.1"; gene_id "STRG.1284";
chr1A	StringTie	transcript	347878120	347881696	1000	+	.	transcript_id "STRG.1283.1"; gene_id "STRG.1283"
chr1A	StringTie	exon	347878120	347878527	1000	+	.	transcript_id "STRG.1283.1"; gene_id "STRG.1283";
chr1A	StringTie	exon	347879966	347880040	1000	+	.	transcript_id "STRG.1283.1"; gene_id "STRG.1283";
chr1A	StringTie	exon	347881379	347881696	1000	+	.	transcript_id "STRG.1283.1"; gene_id "STRG.1283";
chr1A	StringTie	transcript	347895032	347898397	1000	+	.	transcript_id "STRG.1285.2"; gene_id "STRG.1285"
chr1A	StringTie	exon	347895032	347895573	1000	+	.	transcript_id "STRG.1285.2"; gene_id "STRG.1285";
chr1A	StringTie	exon	347895802	347895940	1000	+	.	transcript_id "STRG.1285.2"; gene_id "STRG.1285";
chr1A	StringTie	exon	347896105	347896212	1000	+	.	transcript_id "STRG.1285.2"; gene_id "STRG.1285";
chr1A	StringTie	exon	347896311	347898397	1000	+	.	transcript_id "STRG.1285.2"; gene_id "STRG.1285";
chr1A	StringTie	transcript	347895032	347899960	1000	+	.	transcript_id "STRG.1285.1"; gene_id "STRG.1285"
chr1A	StringTie	exon	347895032	347895573	1000	+	.	transcript_id "STRG.1285.1"; gene_id "STRG.1285";
chr1A	StringTie	exon	347895802	347895940	1000	+	.	transcript_id "STRG.1285.1"; gene_id "STRG.1285";
chr1A	StringTie	exon	347896105	347896212	1000	+	.	transcript_id "STRG.1285.1"; gene_id "STRG.1285";
chr1A	StringTie	exon	347896311	347896441	1000	+	.	transcript_id "STRG.1285.1"; gene_id "STRG.1285";
chr1A	StringTie	exon	347896984	347897065	1000	+	.	transcript_id "STRG.1285.1"; gene_id "STRG.1285";
chr1A	StringTie	exon	347897985	347898054	1000	+	.	transcript_id "STRG.1285.1"; gene_id "STRG.1285";
chr1A	StringTie	exon	347898145	347898208	1000	+	.	transcript_id "STRG.1285.1"; gene_id "STRG.1285";
chr1A	StringTie	exon	347899618	347899960	1000	+	.	transcript_id "STRG.1285.1"; gene_id "STRG.1285";
chr1A	StringTie	transcript	347895032	347899960	1000	+	.	transcript_id "STRG.1285.3"; gene_id "STRG.1285"
chr1A	StringTie	exon	347895032	347895573	1000	+	.	transcript_id "STRG.1285.3"; gene_id "STRG.1285";
chr1A	StringTie	exon	347895802	347895940	1000	+	.	transcript_id "STRG.1285.3"; gene_id "STRG.1285";
chr1A	StringTie	exon	347896105	347896212	1000	+	.	transcript_id "STRG.1285.3"; gene_id "STRG.1285";
chr1A	StringTie	exon	347896311	347898054	1000	+	.	transcript_id "STRG.1285.3"; gene_id "STRG.1285";
chr1A	StringTie	exon	347898145	347898208	1000	+	.	transcript_id "STRG.1285.3"; gene_id "STRG.1285";
chr1A	StringTie	exon	347899618	347899960	1000	+	.	transcript_id "STRG.1285.3"; gene_id "STRG.1285";
chr1A	StringTie	transcript	347895032	347899960	1000	+	.	transcript_id "STRG.1285.4"; gene_id "STRG.1285"
chr1A	StringTie	exon	347895032	347895573	1000	+	.	transcript_id "STRG.1285.4"; gene_id "STRG.1285";
chr1A	StringTie	exon	347895802	347895940	1000	+	.	transcript_id "STRG.1285.4"; gene_id "STRG.1285";
chr1A	StringTie	exon	347896105	347896212	1000	+	.	transcript_id "STRG.1285.4"; gene_id "STRG.1285";
chr1A	StringTie	exon	347896311	347896441	1000	+	.	transcript_id "STRG.1285.4"; gene_id "STRG.1285";
chr1A	StringTie	exon	347896984	347898054	1000	+	.	transcript_id "STRG.1285.4"; gene_id "STRG.1285";
chr1A	StringTie	exon	347898145	347898208	1000	+	.	transcript_id "STRG.1285.4"; gene_id "STRG.1285";
chr1A	StringTie	exon	347899618	347899960	1000	+	.	transcript_id "STRG.1285.4"; gene_id "STRG.1285";
chr1A	StringTie	transcript	347897066	347899960	1000	+	.	transcript_id "STRG.1285.5"; gene_id "STRG.1285"
chr1A	StringTie	exon	347897066	347898208	1000	+	.	transcript_id "STRG.1285.5"; gene_id "STRG.1285";
chr1A	StringTie	exon	347899618	347899960	1000	+	.	transcript_id "STRG.1285.5"; gene_id "STRG.1285";
chr1A	StringTie	transcript	348150253	348153170	1000	-	.	transcript_id "STRG.1286.1"; gene_id "STRG.1286"
chr1A	StringTie	exon	348150253	348151409	1000	-	.	transcript_id "STRG.1286.1"; gene_id "STRG.1286";
chr1A	StringTie	exon	348151489	348151866	1000	-	.	transcript_id "STRG.1286.1"; gene_id "STRG.1286";
chr1A	StringTie	exon	348153022	348153170	1000	-	.	transcript_id "STRG.1286.1"; gene_id "STRG.1286";
chr1A	StringTie	transcript	348226925	348228339	1000	+	.	transcript_id "STRG.1287.1"; gene_id "STRG.1287"
chr1A	StringTie	exon	348226925	348227079	1000	+	.	transcript_id "STRG.1287.1"; gene_id "STRG.1287";
chr1A	StringTie	exon	348227159	348228339	1000	+	.	transcript_id "STRG.1287.1"; gene_id "STRG.1287";
chr1A	StringTie	transcript	348226925	348228339	1000	+	.	transcript_id "STRG.1287.2"; gene_id "STRG.1287"
chr1A	StringTie	exon	348226925	348227079	1000	+	.	transcript_id "STRG.1287.2"; gene_id "STRG.1287";
chr1A	StringTie	exon	348227159	348227310	1000	+	.	transcript_id "STRG.1287.2"; gene_id "STRG.1287";
chr1A	StringTie	exon	348227980	348228339	1000	+	.	transcript_id "STRG.1287.2"; gene_id "STRG.1287";
chr1A	StringTie	transcript	348417975	348419323	1000	+	.	transcript_id "STRG.1288.1"; gene_id "STRG.1288"
chr1A	StringTie	exon	348417975	348418140	1000	+	.	transcript_id "STRG.1288.1"; gene_id "STRG.1288";
chr1A	StringTie	exon	348418316	348418391	1000	+	.	transcript_id "STRG.1288.1"; gene_id "STRG.1288";
chr1A	StringTie	exon	348418484	348419323	1000	+	.	transcript_id "STRG.1288.1"; gene_id "STRG.1288";
chr1A	StringTie	transcript	348552038	348555721	1000	+	.	transcript_id "STRG.1289.1"; gene_id "STRG.1289"
chr1A	StringTie	exon	348552038	348552909	1000	+	.	transcript_id "STRG.1289.1"; gene_id "STRG.1289";
chr1A	StringTie	exon	348553045	348553379	1000	+	.	transcript_id "STRG.1289.1"; gene_id "STRG.1289";
chr1A	StringTie	exon	348553464	348553663	1000	+	.	transcript_id "STRG.1289.1"; gene_id "STRG.1289";
chr1A	StringTie	exon	348555068	348555721	1000	+	.	transcript_id "STRG.1289.1"; gene_id "STRG.1289";
chr1A	StringTie	transcript	348957385	348966365	1000	-	.	transcript_id "STRG.1290.1"; gene_id "STRG.1290"
chr1A	StringTie	exon	348957385	348958595	1000	-	.	transcript_id "STRG.1290.1"; gene_id "STRG.1290";
chr1A	StringTie	exon	348958795	348958970	1000	-	.	transcript_id "STRG.1290.1"; gene_id "STRG.1290";
chr1A	StringTie	exon	348959109	348959893	1000	-	.	transcript_id "STRG.1290.1"; gene_id "STRG.1290";
chr1A	StringTie	exon	348959971	348960195	1000	-	.	transcript_id "STRG.1290.1"; gene_id "STRG.1290";
chr1A	StringTie	exon	348960879	348961016	1000	-	.	transcript_id "STRG.1290.1"; gene_id "STRG.1290";
chr1A	StringTie	exon	348961126	348961204	1000	-	.	transcript_id "STRG.1290.1"; gene_id "STRG.1290";
chr1A	StringTie	exon	348961294	348961352	1000	-	.	transcript_id "STRG.1290.1"; gene_id "STRG.1290";
chr1A	StringTie	exon	348961657	348961878	1000	-	.	transcript_id "STRG.1290.1"; gene_id "STRG.1290";
chr1A	StringTie	exon	348962405	348962476	1000	-	.	transcript_id "STRG.1290.1"; gene_id "STRG.1290";
chr1A	StringTie	exon	348962613	348962725	1000	-	.	transcript_id "STRG.1290.1"; gene_id "STRG.1290";
chr1A	StringTie	exon	348962844	348963009	1000	-	.	transcript_id "STRG.1290.1"; gene_id "STRG.1290";
chr1A	StringTie	exon	348963108	348963227	1000	-	.	transcript_id "STRG.1290.1"; gene_id "STRG.1290";
chr1A	StringTie	exon	348963608	348963748	1000	-	.	transcript_id "STRG.1290.1"; gene_id "STRG.1290";
chr1A	StringTie	exon	348963828	348963879	1000	-	.	transcript_id "STRG.1290.1"; gene_id "STRG.1290";
chr1A	StringTie	exon	348965169	348965214	1000	-	.	transcript_id "STRG.1290.1"; gene_id "STRG.1290";
chr1A	StringTie	exon	348965367	348965499	1000	-	.	transcript_id "STRG.1290.1"; gene_id "STRG.1290";
chr1A	StringTie	exon	348965604	348965678	1000	-	.	transcript_id "STRG.1290.1"; gene_id "STRG.1290";
chr1A	StringTie	exon	348966101	348966365	1000	-	.	transcript_id "STRG.1290.1"; gene_id "STRG.1290";
chr1A	StringTie	transcript	348957385	348966365	1000	-	.	transcript_id "STRG.1290.2"; gene_id "STRG.1290"
chr1A	StringTie	exon	348957385	348958595	1000	-	.	transcript_id "STRG.1290.2"; gene_id "STRG.1290";
chr1A	StringTie	exon	348958795	348958970	1000	-	.	transcript_id "STRG.1290.2"; gene_id "STRG.1290";
chr1A	StringTie	exon	348959109	348959893	1000	-	.	transcript_id "STRG.1290.2"; gene_id "STRG.1290";
chr1A	StringTie	exon	348959971	348960195	1000	-	.	transcript_id "STRG.1290.2"; gene_id "STRG.1290";
chr1A	StringTie	exon	348960879	348961016	1000	-	.	transcript_id "STRG.1290.2"; gene_id "STRG.1290";
chr1A	StringTie	exon	348961126	348961204	1000	-	.	transcript_id "STRG.1290.2"; gene_id "STRG.1290";
chr1A	StringTie	exon	348961294	348961352	1000	-	.	transcript_id "STRG.1290.2"; gene_id "STRG.1290";
chr1A	StringTie	exon	348961657	348961878	1000	-	.	transcript_id "STRG.1290.2"; gene_id "STRG.1290";
chr1A	StringTie	exon	348962405	348962476	1000	-	.	transcript_id "STRG.1290.2"; gene_id "STRG.1290";
chr1A	StringTie	exon	348962613	348962725	1000	-	.	transcript_id "STRG.1290.2"; gene_id "STRG.1290";
chr1A	StringTie	exon	348962844	348963009	1000	-	.	transcript_id "STRG.1290.2"; gene_id "STRG.1290";
chr1A	StringTie	exon	348963108	348963227	1000	-	.	transcript_id "STRG.1290.2"; gene_id "STRG.1290";
chr1A	StringTie	exon	348963608	348963748	1000	-	.	transcript_id "STRG.1290.2"; gene_id "STRG.1290";
chr1A	StringTie	exon	348963828	348963879	1000	-	.	transcript_id "STRG.1290.2"; gene_id "STRG.1290";
chr1A	StringTie	exon	348965367	348965499	1000	-	.	transcript_id "STRG.1290.2"; gene_id "STRG.1290";
chr1A	StringTie	exon	348965604	348965678	1000	-	.	transcript_id "STRG.1290.2"; gene_id "STRG.1290";
chr1A	StringTie	exon	348966101	348966365	1000	-	.	transcript_id "STRG.1290.2"; gene_id "STRG.1290";
chr1A	StringTie	transcript	349253983	349254936	1000	-	.	transcript_id "STRG.1291.1"; gene_id "STRG.1291"
chr1A	StringTie	exon	349253983	349254936	1000	-	.	transcript_id "STRG.1291.1"; gene_id "STRG.1291";
chr1A	StringTie	transcript	349568297	349569660	1000	-	.	transcript_id "STRG.1293.1"; gene_id "STRG.1293"
chr1A	StringTie	exon	349568297	349569153	1000	-	.	transcript_id "STRG.1293.1"; gene_id "STRG.1293";
chr1A	StringTie	exon	349569243	349569660	1000	-	.	transcript_id "STRG.1293.1"; gene_id "STRG.1293";
chr1A	StringTie	transcript	349570131	349571337	1000	+	.	transcript_id "STRG.1292.1"; gene_id "STRG.1292"
chr1A	StringTie	exon	349570131	349570507	1000	+	.	transcript_id "STRG.1292.1"; gene_id "STRG.1292";
chr1A	StringTie	exon	349570629	349571337	1000	+	.	transcript_id "STRG.1292.1"; gene_id "STRG.1292";
chr1A	StringTie	transcript	349571803	349573209	1000	-	.	transcript_id "STRG.1294.1"; gene_id "STRG.1294"
chr1A	StringTie	exon	349571803	349573209	1000	-	.	transcript_id "STRG.1294.1"; gene_id "STRG.1294";
chr1A	StringTie	transcript	349622731	349623771	1000	-	.	transcript_id "STRG.1295.1"; gene_id "STRG.1295"
chr1A	StringTie	exon	349622731	349623266	1000	-	.	transcript_id "STRG.1295.1"; gene_id "STRG.1295";
chr1A	StringTie	exon	349623378	349623771	1000	-	.	transcript_id "STRG.1295.1"; gene_id "STRG.1295";
chr1A	StringTie	transcript	349695178	349696446	1000	-	.	transcript_id "STRG.1296.1"; gene_id "STRG.1296"
chr1A	StringTie	exon	349695178	349695953	1000	-	.	transcript_id "STRG.1296.1"; gene_id "STRG.1296";
chr1A	StringTie	exon	349696042	349696446	1000	-	.	transcript_id "STRG.1296.1"; gene_id "STRG.1296";
chr1A	StringTie	transcript	349826861	349829979	1000	+	.	transcript_id "STRG.1297.1"; gene_id "STRG.1297"
chr1A	StringTie	exon	349826861	349829495	1000	+	.	transcript_id "STRG.1297.1"; gene_id "STRG.1297";
chr1A	StringTie	exon	349829581	349829979	1000	+	.	transcript_id "STRG.1297.1"; gene_id "STRG.1297";
chr1A	StringTie	transcript	349861876	349864067	1000	+	.	transcript_id "STRG.1298.1"; gene_id "STRG.1298"
chr1A	StringTie	exon	349861876	349862531	1000	+	.	transcript_id "STRG.1298.1"; gene_id "STRG.1298";
chr1A	StringTie	exon	349862635	349862970	1000	+	.	transcript_id "STRG.1298.1"; gene_id "STRG.1298";
chr1A	StringTie	exon	349863093	349863296	1000	+	.	transcript_id "STRG.1298.1"; gene_id "STRG.1298";
chr1A	StringTie	exon	349863626	349864067	1000	+	.	transcript_id "STRG.1298.1"; gene_id "STRG.1298";
chr1A	StringTie	transcript	350441524	350448088	1000	+	.	transcript_id "STRG.1299.1"; gene_id "STRG.1299"
chr1A	StringTie	exon	350441524	350443532	1000	+	.	transcript_id "STRG.1299.1"; gene_id "STRG.1299";
chr1A	StringTie	exon	350443915	350444031	1000	+	.	transcript_id "STRG.1299.1"; gene_id "STRG.1299";
chr1A	StringTie	exon	350444347	350444541	1000	+	.	transcript_id "STRG.1299.1"; gene_id "STRG.1299";
chr1A	StringTie	exon	350444811	350445059	1000	+	.	transcript_id "STRG.1299.1"; gene_id "STRG.1299";
chr1A	StringTie	exon	350445159	350445227	1000	+	.	transcript_id "STRG.1299.1"; gene_id "STRG.1299";
chr1A	StringTie	exon	350445309	350445456	1000	+	.	transcript_id "STRG.1299.1"; gene_id "STRG.1299";
chr1A	StringTie	exon	350445665	350445813	1000	+	.	transcript_id "STRG.1299.1"; gene_id "STRG.1299";
chr1A	StringTie	exon	350445916	350446077	1000	+	.	transcript_id "STRG.1299.1"; gene_id "STRG.1299";
chr1A	StringTie	exon	350446669	350446866	1000	+	.	transcript_id "STRG.1299.1"; gene_id "STRG.1299";
chr1A	StringTie	exon	350447319	350448088	1000	+	.	transcript_id "STRG.1299.1"; gene_id "STRG.1299";
chr1A	StringTie	transcript	350452137	350455852	1000	-	.	transcript_id "STRG.1300.3"; gene_id "STRG.1300"
chr1A	StringTie	exon	350452137	350452670	1000	-	.	transcript_id "STRG.1300.3"; gene_id "STRG.1300";
chr1A	StringTie	exon	350452781	350452947	1000	-	.	transcript_id "STRG.1300.3"; gene_id "STRG.1300";
chr1A	StringTie	exon	350453548	350453863	1000	-	.	transcript_id "STRG.1300.3"; gene_id "STRG.1300";
chr1A	StringTie	exon	350454346	350454512	1000	-	.	transcript_id "STRG.1300.3"; gene_id "STRG.1300";
chr1A	StringTie	exon	350454729	350454903	1000	-	.	transcript_id "STRG.1300.3"; gene_id "STRG.1300";
chr1A	StringTie	exon	350455387	350455437	1000	-	.	transcript_id "STRG.1300.3"; gene_id "STRG.1300";
chr1A	StringTie	exon	350455671	350455852	1000	-	.	transcript_id "STRG.1300.3"; gene_id "STRG.1300";
chr1A	StringTie	transcript	350452137	350456322	1000	-	.	transcript_id "STRG.1300.1"; gene_id "STRG.1300"
chr1A	StringTie	exon	350452137	350452670	1000	-	.	transcript_id "STRG.1300.1"; gene_id "STRG.1300";
chr1A	StringTie	exon	350452781	350452947	1000	-	.	transcript_id "STRG.1300.1"; gene_id "STRG.1300";
chr1A	StringTie	exon	350453548	350453863	1000	-	.	transcript_id "STRG.1300.1"; gene_id "STRG.1300";
chr1A	StringTie	exon	350454346	350454512	1000	-	.	transcript_id "STRG.1300.1"; gene_id "STRG.1300";
chr1A	StringTie	exon	350454729	350454903	1000	-	.	transcript_id "STRG.1300.1"; gene_id "STRG.1300";
chr1A	StringTie	exon	350455387	350455437	1000	-	.	transcript_id "STRG.1300.1"; gene_id "STRG.1300";
chr1A	StringTie	exon	350455966	350456322	1000	-	.	transcript_id "STRG.1300.1"; gene_id "STRG.1300";
chr1A	StringTie	transcript	350452137	350456322	1000	-	.	transcript_id "STRG.1300.2"; gene_id "STRG.1300"
chr1A	StringTie	exon	350452137	350452670	1000	-	.	transcript_id "STRG.1300.2"; gene_id "STRG.1300";
chr1A	StringTie	exon	350452781	350452947	1000	-	.	transcript_id "STRG.1300.2"; gene_id "STRG.1300";
chr1A	StringTie	exon	350453548	350453863	1000	-	.	transcript_id "STRG.1300.2"; gene_id "STRG.1300";
chr1A	StringTie	exon	350454346	350454512	1000	-	.	transcript_id "STRG.1300.2"; gene_id "STRG.1300";
chr1A	StringTie	exon	350454729	350454903	1000	-	.	transcript_id "STRG.1300.2"; gene_id "STRG.1300";
chr1A	StringTie	exon	350455387	350455437	1000	-	.	transcript_id "STRG.1300.2"; gene_id "STRG.1300";
chr1A	StringTie	exon	350455934	350456322	1000	-	.	transcript_id "STRG.1300.2"; gene_id "STRG.1300";
chr1A	StringTie	transcript	350710279	350712807	1000	-	.	transcript_id "STRG.1301.5"; gene_id "STRG.1301"
chr1A	StringTie	exon	350710279	350711761	1000	-	.	transcript_id "STRG.1301.5"; gene_id "STRG.1301";
chr1A	StringTie	exon	350712099	350712807	1000	-	.	transcript_id "STRG.1301.5"; gene_id "STRG.1301";
chr1A	StringTie	transcript	350710279	350713955	1000	-	.	transcript_id "STRG.1301.1"; gene_id "STRG.1301"
chr1A	StringTie	exon	350710279	350711761	1000	-	.	transcript_id "STRG.1301.1"; gene_id "STRG.1301";
chr1A	StringTie	exon	350712099	350712177	1000	-	.	transcript_id "STRG.1301.1"; gene_id "STRG.1301";
chr1A	StringTie	exon	350712270	350712807	1000	-	.	transcript_id "STRG.1301.1"; gene_id "STRG.1301";
chr1A	StringTie	exon	350712892	350712991	1000	-	.	transcript_id "STRG.1301.1"; gene_id "STRG.1301";
chr1A	StringTie	exon	350713609	350713955	1000	-	.	transcript_id "STRG.1301.1"; gene_id "STRG.1301";
chr1A	StringTie	transcript	350710279	350713955	1000	-	.	transcript_id "STRG.1301.2"; gene_id "STRG.1301"
chr1A	StringTie	exon	350710279	350712807	1000	-	.	transcript_id "STRG.1301.2"; gene_id "STRG.1301";
chr1A	StringTie	exon	350712892	350713955	1000	-	.	transcript_id "STRG.1301.2"; gene_id "STRG.1301";
chr1A	StringTie	transcript	350710279	350713955	1000	-	.	transcript_id "STRG.1301.3"; gene_id "STRG.1301"
chr1A	StringTie	exon	350710279	350712807	1000	-	.	transcript_id "STRG.1301.3"; gene_id "STRG.1301";
chr1A	StringTie	exon	350712892	350712991	1000	-	.	transcript_id "STRG.1301.3"; gene_id "STRG.1301";
chr1A	StringTie	exon	350713609	350713955	1000	-	.	transcript_id "STRG.1301.3"; gene_id "STRG.1301";
chr1A	StringTie	transcript	350710279	350713955	1000	-	.	transcript_id "STRG.1301.4"; gene_id "STRG.1301"
chr1A	StringTie	exon	350710279	350710752	1000	-	.	transcript_id "STRG.1301.4"; gene_id "STRG.1301";
chr1A	StringTie	exon	350711518	350711761	1000	-	.	transcript_id "STRG.1301.4"; gene_id "STRG.1301";
chr1A	StringTie	exon	350712099	350712177	1000	-	.	transcript_id "STRG.1301.4"; gene_id "STRG.1301";
chr1A	StringTie	exon	350712270	350712807	1000	-	.	transcript_id "STRG.1301.4"; gene_id "STRG.1301";
chr1A	StringTie	exon	350712892	350712991	1000	-	.	transcript_id "STRG.1301.4"; gene_id "STRG.1301";
chr1A	StringTie	exon	350713609	350713955	1000	-	.	transcript_id "STRG.1301.4"; gene_id "STRG.1301";
chr1A	StringTie	transcript	350710279	350713955	1000	-	.	transcript_id "STRG.1301.6"; gene_id "STRG.1301"
chr1A	StringTie	exon	350710279	350712177	1000	-	.	transcript_id "STRG.1301.6"; gene_id "STRG.1301";
chr1A	StringTie	exon	350712270	350712807	1000	-	.	transcript_id "STRG.1301.6"; gene_id "STRG.1301";
chr1A	StringTie	exon	350712892	350712991	1000	-	.	transcript_id "STRG.1301.6"; gene_id "STRG.1301";
chr1A	StringTie	exon	350713609	350713955	1000	-	.	transcript_id "STRG.1301.6"; gene_id "STRG.1301";
chr1A	StringTie	transcript	351373779	351375744	1000	+	.	transcript_id "STRG.1302.1"; gene_id "STRG.1302"
chr1A	StringTie	exon	351373779	351375744	1000	+	.	transcript_id "STRG.1302.1"; gene_id "STRG.1302";
chr1A	StringTie	transcript	351904233	351908094	1000	-	.	transcript_id "STRG.1303.1"; gene_id "STRG.1303"
chr1A	StringTie	exon	351904233	351904465	1000	-	.	transcript_id "STRG.1303.1"; gene_id "STRG.1303";
chr1A	StringTie	exon	351904634	351904713	1000	-	.	transcript_id "STRG.1303.1"; gene_id "STRG.1303";
chr1A	StringTie	exon	351904925	351904970	1000	-	.	transcript_id "STRG.1303.1"; gene_id "STRG.1303";
chr1A	StringTie	exon	351905164	351905220	1000	-	.	transcript_id "STRG.1303.1"; gene_id "STRG.1303";
chr1A	StringTie	exon	351905313	351905371	1000	-	.	transcript_id "STRG.1303.1"; gene_id "STRG.1303";
chr1A	StringTie	exon	351905590	351905690	1000	-	.	transcript_id "STRG.1303.1"; gene_id "STRG.1303";
chr1A	StringTie	exon	351906624	351906745	1000	-	.	transcript_id "STRG.1303.1"; gene_id "STRG.1303";
chr1A	StringTie	exon	351906903	351906954	1000	-	.	transcript_id "STRG.1303.1"; gene_id "STRG.1303";
chr1A	StringTie	exon	351907116	351907196	1000	-	.	transcript_id "STRG.1303.1"; gene_id "STRG.1303";
chr1A	StringTie	exon	351907702	351907897	1000	-	.	transcript_id "STRG.1303.1"; gene_id "STRG.1303";
chr1A	StringTie	exon	351907975	351908094	1000	-	.	transcript_id "STRG.1303.1"; gene_id "STRG.1303";
chr1A	StringTie	transcript	352312316	352314756	1000	-	.	transcript_id "STRG.1304.3"; gene_id "STRG.1304"
chr1A	StringTie	exon	352312316	352314451	1000	-	.	transcript_id "STRG.1304.3"; gene_id "STRG.1304";
chr1A	StringTie	exon	352314562	352314756	1000	-	.	transcript_id "STRG.1304.3"; gene_id "STRG.1304";
chr1A	StringTie	transcript	352312316	352314807	1000	-	.	transcript_id "STRG.1304.1"; gene_id "STRG.1304"
chr1A	StringTie	exon	352312316	352314451	1000	-	.	transcript_id "STRG.1304.1"; gene_id "STRG.1304";
chr1A	StringTie	exon	352314757	352314807	1000	-	.	transcript_id "STRG.1304.1"; gene_id "STRG.1304";
chr1A	StringTie	transcript	352312316	352316957	1000	-	.	transcript_id "STRG.1304.2"; gene_id "STRG.1304"
chr1A	StringTie	exon	352312316	352314451	1000	-	.	transcript_id "STRG.1304.2"; gene_id "STRG.1304";
chr1A	StringTie	exon	352316488	352316616	1000	-	.	transcript_id "STRG.1304.2"; gene_id "STRG.1304";
chr1A	StringTie	exon	352316793	352316957	1000	-	.	transcript_id "STRG.1304.2"; gene_id "STRG.1304";
chr1A	StringTie	transcript	352317927	352331955	1000	-	.	transcript_id "STRG.1305.1"; gene_id "STRG.1305"
chr1A	StringTie	exon	352317927	352318719	1000	-	.	transcript_id "STRG.1305.1"; gene_id "STRG.1305";
chr1A	StringTie	exon	352329400	352329612	1000	-	.	transcript_id "STRG.1305.1"; gene_id "STRG.1305";
chr1A	StringTie	exon	352330086	352330239	1000	-	.	transcript_id "STRG.1305.1"; gene_id "STRG.1305";
chr1A	StringTie	exon	352331045	352331188	1000	-	.	transcript_id "STRG.1305.1"; gene_id "STRG.1305";
chr1A	StringTie	exon	352331283	352331354	1000	-	.	transcript_id "STRG.1305.1"; gene_id "STRG.1305";
chr1A	StringTie	exon	352331436	352331545	1000	-	.	transcript_id "STRG.1305.1"; gene_id "STRG.1305";
chr1A	StringTie	exon	352331656	352331955	1000	-	.	transcript_id "STRG.1305.1"; gene_id "STRG.1305";
chr1A	StringTie	transcript	352317927	352331955	1000	-	.	transcript_id "STRG.1305.2"; gene_id "STRG.1305"
chr1A	StringTie	exon	352317927	352318719	1000	-	.	transcript_id "STRG.1305.2"; gene_id "STRG.1305";
chr1A	StringTie	exon	352330086	352330239	1000	-	.	transcript_id "STRG.1305.2"; gene_id "STRG.1305";
chr1A	StringTie	exon	352331045	352331188	1000	-	.	transcript_id "STRG.1305.2"; gene_id "STRG.1305";
chr1A	StringTie	exon	352331283	352331354	1000	-	.	transcript_id "STRG.1305.2"; gene_id "STRG.1305";
chr1A	StringTie	exon	352331436	352331545	1000	-	.	transcript_id "STRG.1305.2"; gene_id "STRG.1305";
chr1A	StringTie	exon	352331656	352331955	1000	-	.	transcript_id "STRG.1305.2"; gene_id "STRG.1305";
chr1A	StringTie	transcript	352317927	352331955	1000	-	.	transcript_id "STRG.1305.3"; gene_id "STRG.1305"
chr1A	StringTie	exon	352317927	352318719	1000	-	.	transcript_id "STRG.1305.3"; gene_id "STRG.1305";
chr1A	StringTie	exon	352329400	352329612	1000	-	.	transcript_id "STRG.1305.3"; gene_id "STRG.1305";
chr1A	StringTie	exon	352330086	352330239	1000	-	.	transcript_id "STRG.1305.3"; gene_id "STRG.1305";
chr1A	StringTie	exon	352330959	352331188	1000	-	.	transcript_id "STRG.1305.3"; gene_id "STRG.1305";
chr1A	StringTie	exon	352331283	352331354	1000	-	.	transcript_id "STRG.1305.3"; gene_id "STRG.1305";
chr1A	StringTie	exon	352331436	352331545	1000	-	.	transcript_id "STRG.1305.3"; gene_id "STRG.1305";
chr1A	StringTie	exon	352331656	352331955	1000	-	.	transcript_id "STRG.1305.3"; gene_id "STRG.1305";
chr1A	StringTie	transcript	352919220	352921951	1000	-	.	transcript_id "STRG.1307.1"; gene_id "STRG.1307"
chr1A	StringTie	exon	352919220	352919949	1000	-	.	transcript_id "STRG.1307.1"; gene_id "STRG.1307";
chr1A	StringTie	exon	352920724	352920842	1000	-	.	transcript_id "STRG.1307.1"; gene_id "STRG.1307";
chr1A	StringTie	exon	352921286	352921951	1000	-	.	transcript_id "STRG.1307.1"; gene_id "STRG.1307";
chr1A	StringTie	transcript	353473413	353474220	1000	+	.	transcript_id "STRG.1306.1"; gene_id "STRG.1306"
chr1A	StringTie	exon	353473413	353474220	1000	+	.	transcript_id "STRG.1306.1"; gene_id "STRG.1306";
chr1A	StringTie	transcript	353769830	353774147	1000	+	.	transcript_id "STRG.1308.1"; gene_id "STRG.1308"
chr1A	StringTie	exon	353769830	353770401	1000	+	.	transcript_id "STRG.1308.1"; gene_id "STRG.1308";
chr1A	StringTie	exon	353770522	353770842	1000	+	.	transcript_id "STRG.1308.1"; gene_id "STRG.1308";
chr1A	StringTie	exon	353771668	353771784	1000	+	.	transcript_id "STRG.1308.1"; gene_id "STRG.1308";
chr1A	StringTie	exon	353771878	353771963	1000	+	.	transcript_id "STRG.1308.1"; gene_id "STRG.1308";
chr1A	StringTie	exon	353773327	353773561	1000	+	.	transcript_id "STRG.1308.1"; gene_id "STRG.1308";
chr1A	StringTie	exon	353773659	353774147	1000	+	.	transcript_id "STRG.1308.1"; gene_id "STRG.1308";
chr1A	StringTie	transcript	353774255	353776376	1000	-	.	transcript_id "STRG.1309.1"; gene_id "STRG.1309"
chr1A	StringTie	exon	353774255	353774680	1000	-	.	transcript_id "STRG.1309.1"; gene_id "STRG.1309";
chr1A	StringTie	exon	353774779	353775032	1000	-	.	transcript_id "STRG.1309.1"; gene_id "STRG.1309";
chr1A	StringTie	exon	353775151	353775314	1000	-	.	transcript_id "STRG.1309.1"; gene_id "STRG.1309";
chr1A	StringTie	exon	353775395	353775558	1000	-	.	transcript_id "STRG.1309.1"; gene_id "STRG.1309";
chr1A	StringTie	exon	353775675	353776376	1000	-	.	transcript_id "STRG.1309.1"; gene_id "STRG.1309";
chr1A	StringTie	transcript	354278857	354284459	1000	+	.	transcript_id "STRG.1310.1"; gene_id "STRG.1310"
chr1A	StringTie	exon	354278857	354279350	1000	+	.	transcript_id "STRG.1310.1"; gene_id "STRG.1310";
chr1A	StringTie	exon	354280375	354280641	1000	+	.	transcript_id "STRG.1310.1"; gene_id "STRG.1310";
chr1A	StringTie	exon	354280726	354280818	1000	+	.	transcript_id "STRG.1310.1"; gene_id "STRG.1310";
chr1A	StringTie	exon	354281124	354281183	1000	+	.	transcript_id "STRG.1310.1"; gene_id "STRG.1310";
chr1A	StringTie	exon	354281289	354281561	1000	+	.	transcript_id "STRG.1310.1"; gene_id "STRG.1310";
chr1A	StringTie	exon	354281654	354281728	1000	+	.	transcript_id "STRG.1310.1"; gene_id "STRG.1310";
chr1A	StringTie	exon	354281897	354281953	1000	+	.	transcript_id "STRG.1310.1"; gene_id "STRG.1310";
chr1A	StringTie	exon	354282026	354282166	1000	+	.	transcript_id "STRG.1310.1"; gene_id "STRG.1310";
chr1A	StringTie	exon	354282528	354282578	1000	+	.	transcript_id "STRG.1310.1"; gene_id "STRG.1310";
chr1A	StringTie	exon	354282660	354282755	1000	+	.	transcript_id "STRG.1310.1"; gene_id "STRG.1310";
chr1A	StringTie	exon	354282832	354282915	1000	+	.	transcript_id "STRG.1310.1"; gene_id "STRG.1310";
chr1A	StringTie	exon	354283668	354283770	1000	+	.	transcript_id "STRG.1310.1"; gene_id "STRG.1310";
chr1A	StringTie	exon	354283895	354284459	1000	+	.	transcript_id "STRG.1310.1"; gene_id "STRG.1310";
chr1A	StringTie	transcript	354286579	354290977	1000	+	.	transcript_id "STRG.1311.1"; gene_id "STRG.1311"
chr1A	StringTie	exon	354286579	354287005	1000	+	.	transcript_id "STRG.1311.1"; gene_id "STRG.1311";
chr1A	StringTie	exon	354287103	354287162	1000	+	.	transcript_id "STRG.1311.1"; gene_id "STRG.1311";
chr1A	StringTie	exon	354287472	354287543	1000	+	.	transcript_id "STRG.1311.1"; gene_id "STRG.1311";
chr1A	StringTie	exon	354287643	354287851	1000	+	.	transcript_id "STRG.1311.1"; gene_id "STRG.1311";
chr1A	StringTie	exon	354287936	354288096	1000	+	.	transcript_id "STRG.1311.1"; gene_id "STRG.1311";
chr1A	StringTie	exon	354288196	354288254	1000	+	.	transcript_id "STRG.1311.1"; gene_id "STRG.1311";
chr1A	StringTie	exon	354288366	354288412	1000	+	.	transcript_id "STRG.1311.1"; gene_id "STRG.1311";
chr1A	StringTie	exon	354288573	354288716	1000	+	.	transcript_id "STRG.1311.1"; gene_id "STRG.1311";
chr1A	StringTie	exon	354289267	354289358	1000	+	.	transcript_id "STRG.1311.1"; gene_id "STRG.1311";
chr1A	StringTie	exon	354290032	354290977	1000	+	.	transcript_id "STRG.1311.1"; gene_id "STRG.1311";
chr1A	StringTie	transcript	354286579	354290977	1000	+	.	transcript_id "STRG.1311.2"; gene_id "STRG.1311"
chr1A	StringTie	exon	354286579	354286792	1000	+	.	transcript_id "STRG.1311.2"; gene_id "STRG.1311";
chr1A	StringTie	exon	354286865	354287005	1000	+	.	transcript_id "STRG.1311.2"; gene_id "STRG.1311";
chr1A	StringTie	exon	354287103	354287162	1000	+	.	transcript_id "STRG.1311.2"; gene_id "STRG.1311";
chr1A	StringTie	exon	354287472	354287543	1000	+	.	transcript_id "STRG.1311.2"; gene_id "STRG.1311";
chr1A	StringTie	exon	354287643	354287851	1000	+	.	transcript_id "STRG.1311.2"; gene_id "STRG.1311";
chr1A	StringTie	exon	354287936	354288096	1000	+	.	transcript_id "STRG.1311.2"; gene_id "STRG.1311";
chr1A	StringTie	exon	354288196	354288254	1000	+	.	transcript_id "STRG.1311.2"; gene_id "STRG.1311";
chr1A	StringTie	exon	354288366	354288412	1000	+	.	transcript_id "STRG.1311.2"; gene_id "STRG.1311";
chr1A	StringTie	exon	354288573	354288716	1000	+	.	transcript_id "STRG.1311.2"; gene_id "STRG.1311";
chr1A	StringTie	exon	354289267	354289358	1000	+	.	transcript_id "STRG.1311.2"; gene_id "STRG.1311";
chr1A	StringTie	exon	354290032	354290977	1000	+	.	transcript_id "STRG.1311.2"; gene_id "STRG.1311";
chr1A	StringTie	transcript	354290950	354292773	1000	-	.	transcript_id "STRG.1312.1"; gene_id "STRG.1312"
chr1A	StringTie	exon	354290950	354291566	1000	-	.	transcript_id "STRG.1312.1"; gene_id "STRG.1312";
chr1A	StringTie	exon	354291665	354292410	1000	-	.	transcript_id "STRG.1312.1"; gene_id "STRG.1312";
chr1A	StringTie	exon	354292541	354292773	1000	-	.	transcript_id "STRG.1312.1"; gene_id "STRG.1312";
chr1A	StringTie	transcript	354488887	354491105	1000	-	.	transcript_id "STRG.1313.1"; gene_id "STRG.1313"
chr1A	StringTie	exon	354488887	354490544	1000	-	.	transcript_id "STRG.1313.1"; gene_id "STRG.1313";
chr1A	StringTie	exon	354490632	354491105	1000	-	.	transcript_id "STRG.1313.1"; gene_id "STRG.1313";
chr1A	StringTie	transcript	354488887	354491105	1000	-	.	transcript_id "STRG.1313.2"; gene_id "STRG.1313"
chr1A	StringTie	exon	354488887	354489107	1000	-	.	transcript_id "STRG.1313.2"; gene_id "STRG.1313";
chr1A	StringTie	exon	354489220	354490544	1000	-	.	transcript_id "STRG.1313.2"; gene_id "STRG.1313";
chr1A	StringTie	exon	354490632	354491105	1000	-	.	transcript_id "STRG.1313.2"; gene_id "STRG.1313";
chr1A	StringTie	transcript	354488887	354491105	1000	-	.	transcript_id "STRG.1313.3"; gene_id "STRG.1313"
chr1A	StringTie	exon	354488887	354489107	1000	-	.	transcript_id "STRG.1313.3"; gene_id "STRG.1313";
chr1A	StringTie	exon	354489220	354489298	1000	-	.	transcript_id "STRG.1313.3"; gene_id "STRG.1313";
chr1A	StringTie	exon	354489689	354490544	1000	-	.	transcript_id "STRG.1313.3"; gene_id "STRG.1313";
chr1A	StringTie	exon	354490632	354491105	1000	-	.	transcript_id "STRG.1313.3"; gene_id "STRG.1313";
chr1A	StringTie	transcript	354488887	354491105	1000	-	.	transcript_id "STRG.1313.4"; gene_id "STRG.1313"
chr1A	StringTie	exon	354488887	354489107	1000	-	.	transcript_id "STRG.1313.4"; gene_id "STRG.1313";
chr1A	StringTie	exon	354489220	354489298	1000	-	.	transcript_id "STRG.1313.4"; gene_id "STRG.1313";
chr1A	StringTie	exon	354490333	354490544	1000	-	.	transcript_id "STRG.1313.4"; gene_id "STRG.1313";
chr1A	StringTie	exon	354490632	354491105	1000	-	.	transcript_id "STRG.1313.4"; gene_id "STRG.1313";
chr1A	StringTie	transcript	354491231	354496713	1000	+	.	transcript_id "STRG.1314.1"; gene_id "STRG.1314"
chr1A	StringTie	exon	354491231	354492443	1000	+	.	transcript_id "STRG.1314.1"; gene_id "STRG.1314";
chr1A	StringTie	exon	354496275	354496713	1000	+	.	transcript_id "STRG.1314.1"; gene_id "STRG.1314";
chr1A	StringTie	transcript	354491231	354496713	1000	+	.	transcript_id "STRG.1314.2"; gene_id "STRG.1314"
chr1A	StringTie	exon	354491231	354492443	1000	+	.	transcript_id "STRG.1314.2"; gene_id "STRG.1314";
chr1A	StringTie	exon	354494167	354494317	1000	+	.	transcript_id "STRG.1314.2"; gene_id "STRG.1314";
chr1A	StringTie	exon	354496275	354496713	1000	+	.	transcript_id "STRG.1314.2"; gene_id "STRG.1314";
chr1A	StringTie	transcript	354491231	354496713	1000	+	.	transcript_id "STRG.1314.3"; gene_id "STRG.1314"
chr1A	StringTie	exon	354491231	354494317	1000	+	.	transcript_id "STRG.1314.3"; gene_id "STRG.1314";
chr1A	StringTie	exon	354496275	354496713	1000	+	.	transcript_id "STRG.1314.3"; gene_id "STRG.1314";
chr1A	StringTie	transcript	354771981	354776396	1000	-	.	transcript_id "STRG.1315.1"; gene_id "STRG.1315"
chr1A	StringTie	exon	354771981	354772827	1000	-	.	transcript_id "STRG.1315.1"; gene_id "STRG.1315";
chr1A	StringTie	exon	354772941	354772995	1000	-	.	transcript_id "STRG.1315.1"; gene_id "STRG.1315";
chr1A	StringTie	exon	354773083	354773173	1000	-	.	transcript_id "STRG.1315.1"; gene_id "STRG.1315";
chr1A	StringTie	exon	354773581	354773712	1000	-	.	transcript_id "STRG.1315.1"; gene_id "STRG.1315";
chr1A	StringTie	exon	354773812	354773887	1000	-	.	transcript_id "STRG.1315.1"; gene_id "STRG.1315";
chr1A	StringTie	exon	354774169	354774227	1000	-	.	transcript_id "STRG.1315.1"; gene_id "STRG.1315";
chr1A	StringTie	exon	354774374	354774415	1000	-	.	transcript_id "STRG.1315.1"; gene_id "STRG.1315";
chr1A	StringTie	exon	354775599	354775689	1000	-	.	transcript_id "STRG.1315.1"; gene_id "STRG.1315";
chr1A	StringTie	exon	354775774	354776396	1000	-	.	transcript_id "STRG.1315.1"; gene_id "STRG.1315";
chr1A	StringTie	transcript	354771981	354776396	1000	-	.	transcript_id "STRG.1315.2"; gene_id "STRG.1315"
chr1A	StringTie	exon	354771981	354772827	1000	-	.	transcript_id "STRG.1315.2"; gene_id "STRG.1315";
chr1A	StringTie	exon	354772941	354772995	1000	-	.	transcript_id "STRG.1315.2"; gene_id "STRG.1315";
chr1A	StringTie	exon	354773083	354773173	1000	-	.	transcript_id "STRG.1315.2"; gene_id "STRG.1315";
chr1A	StringTie	exon	354773581	354773712	1000	-	.	transcript_id "STRG.1315.2"; gene_id "STRG.1315";
chr1A	StringTie	exon	354773812	354773887	1000	-	.	transcript_id "STRG.1315.2"; gene_id "STRG.1315";
chr1A	StringTie	exon	354774374	354774415	1000	-	.	transcript_id "STRG.1315.2"; gene_id "STRG.1315";
chr1A	StringTie	exon	354775599	354775689	1000	-	.	transcript_id "STRG.1315.2"; gene_id "STRG.1315";
chr1A	StringTie	exon	354775774	354776396	1000	-	.	transcript_id "STRG.1315.2"; gene_id "STRG.1315";
chr1A	StringTie	transcript	354771981	354776396	1000	-	.	transcript_id "STRG.1315.3"; gene_id "STRG.1315"
chr1A	StringTie	exon	354771981	354772827	1000	-	.	transcript_id "STRG.1315.3"; gene_id "STRG.1315";
chr1A	StringTie	exon	354772941	354772995	1000	-	.	transcript_id "STRG.1315.3"; gene_id "STRG.1315";
chr1A	StringTie	exon	354773083	354773173	1000	-	.	transcript_id "STRG.1315.3"; gene_id "STRG.1315";
chr1A	StringTie	exon	354773581	354773712	1000	-	.	transcript_id "STRG.1315.3"; gene_id "STRG.1315";
chr1A	StringTie	exon	354773812	354773887	1000	-	.	transcript_id "STRG.1315.3"; gene_id "STRG.1315";
chr1A	StringTie	exon	354774169	354774415	1000	-	.	transcript_id "STRG.1315.3"; gene_id "STRG.1315";
chr1A	StringTie	exon	354775599	354775689	1000	-	.	transcript_id "STRG.1315.3"; gene_id "STRG.1315";
chr1A	StringTie	exon	354775774	354776396	1000	-	.	transcript_id "STRG.1315.3"; gene_id "STRG.1315";
chr1A	StringTie	transcript	355285984	355291391	1000	-	.	transcript_id "STRG.1316.1"; gene_id "STRG.1316"
chr1A	StringTie	exon	355285984	355286773	1000	-	.	transcript_id "STRG.1316.1"; gene_id "STRG.1316";
chr1A	StringTie	exon	355286892	355286946	1000	-	.	transcript_id "STRG.1316.1"; gene_id "STRG.1316";
chr1A	StringTie	exon	355287076	355287183	1000	-	.	transcript_id "STRG.1316.1"; gene_id "STRG.1316";
chr1A	StringTie	exon	355287602	355287733	1000	-	.	transcript_id "STRG.1316.1"; gene_id "STRG.1316";
chr1A	StringTie	exon	355287833	355287908	1000	-	.	transcript_id "STRG.1316.1"; gene_id "STRG.1316";
chr1A	StringTie	exon	355288126	355288184	1000	-	.	transcript_id "STRG.1316.1"; gene_id "STRG.1316";
chr1A	StringTie	exon	355288331	355288372	1000	-	.	transcript_id "STRG.1316.1"; gene_id "STRG.1316";
chr1A	StringTie	exon	355290629	355290719	1000	-	.	transcript_id "STRG.1316.1"; gene_id "STRG.1316";
chr1A	StringTie	exon	355290804	355291391	1000	-	.	transcript_id "STRG.1316.1"; gene_id "STRG.1316";
chr1A	StringTie	transcript	355285984	355291391	1000	-	.	transcript_id "STRG.1316.2"; gene_id "STRG.1316"
chr1A	StringTie	exon	355285984	355286773	1000	-	.	transcript_id "STRG.1316.2"; gene_id "STRG.1316";
chr1A	StringTie	exon	355286892	355286946	1000	-	.	transcript_id "STRG.1316.2"; gene_id "STRG.1316";
chr1A	StringTie	exon	355287076	355287183	1000	-	.	transcript_id "STRG.1316.2"; gene_id "STRG.1316";
chr1A	StringTie	exon	355287602	355287733	1000	-	.	transcript_id "STRG.1316.2"; gene_id "STRG.1316";
chr1A	StringTie	exon	355287833	355287908	1000	-	.	transcript_id "STRG.1316.2"; gene_id "STRG.1316";
chr1A	StringTie	exon	355288126	355288184	1000	-	.	transcript_id "STRG.1316.2"; gene_id "STRG.1316";
chr1A	StringTie	exon	355288273	355288372	1000	-	.	transcript_id "STRG.1316.2"; gene_id "STRG.1316";
chr1A	StringTie	exon	355290629	355290719	1000	-	.	transcript_id "STRG.1316.2"; gene_id "STRG.1316";
chr1A	StringTie	exon	355290804	355291391	1000	-	.	transcript_id "STRG.1316.2"; gene_id "STRG.1316";
chr1A	StringTie	transcript	355291535	355295492	1000	-	.	transcript_id "STRG.1317.2"; gene_id "STRG.1317"
chr1A	StringTie	exon	355291535	355292169	1000	-	.	transcript_id "STRG.1317.2"; gene_id "STRG.1317";
chr1A	StringTie	exon	355292282	355295492	1000	-	.	transcript_id "STRG.1317.2"; gene_id "STRG.1317";
chr1A	StringTie	transcript	355291535	355302950	1000	-	.	transcript_id "STRG.1317.1"; gene_id "STRG.1317"
chr1A	StringTie	exon	355291535	355292169	1000	-	.	transcript_id "STRG.1317.1"; gene_id "STRG.1317";
chr1A	StringTie	exon	355292282	355292336	1000	-	.	transcript_id "STRG.1317.1"; gene_id "STRG.1317";
chr1A	StringTie	exon	355293450	355293570	1000	-	.	transcript_id "STRG.1317.1"; gene_id "STRG.1317";
chr1A	StringTie	exon	355295493	355295653	1000	-	.	transcript_id "STRG.1317.1"; gene_id "STRG.1317";
chr1A	StringTie	exon	355295746	355295812	1000	-	.	transcript_id "STRG.1317.1"; gene_id "STRG.1317";
chr1A	StringTie	exon	355299235	355302950	1000	-	.	transcript_id "STRG.1317.1"; gene_id "STRG.1317";
chr1A	StringTie	transcript	355303629	355307772	1000	-	.	transcript_id "STRG.1318.1"; gene_id "STRG.1318"
chr1A	StringTie	exon	355303629	355307772	1000	-	.	transcript_id "STRG.1318.1"; gene_id "STRG.1318";
chr1A	StringTie	transcript	355314722	355320637	1000	-	.	transcript_id "STRG.1319.1"; gene_id "STRG.1319"
chr1A	StringTie	exon	355314722	355315455	1000	-	.	transcript_id "STRG.1319.1"; gene_id "STRG.1319";
chr1A	StringTie	exon	355315546	355315600	1000	-	.	transcript_id "STRG.1319.1"; gene_id "STRG.1319";
chr1A	StringTie	exon	355315964	355316083	1000	-	.	transcript_id "STRG.1319.1"; gene_id "STRG.1319";
chr1A	StringTie	exon	355316521	355316652	1000	-	.	transcript_id "STRG.1319.1"; gene_id "STRG.1319";
chr1A	StringTie	exon	355316783	355316849	1000	-	.	transcript_id "STRG.1319.1"; gene_id "STRG.1319";
chr1A	StringTie	exon	355317963	355318021	1000	-	.	transcript_id "STRG.1319.1"; gene_id "STRG.1319";
chr1A	StringTie	exon	355318146	355318190	1000	-	.	transcript_id "STRG.1319.1"; gene_id "STRG.1319";
chr1A	StringTie	exon	355318739	355318820	1000	-	.	transcript_id "STRG.1319.1"; gene_id "STRG.1319";
chr1A	StringTie	exon	355318965	355319396	1000	-	.	transcript_id "STRG.1319.1"; gene_id "STRG.1319";
chr1A	StringTie	exon	355319706	355320637	1000	-	.	transcript_id "STRG.1319.1"; gene_id "STRG.1319";
chr1A	StringTie	transcript	355509329	355512546	1000	+	.	transcript_id "STRG.1321.1"; gene_id "STRG.1321"
chr1A	StringTie	exon	355509329	355510203	1000	+	.	transcript_id "STRG.1321.1"; gene_id "STRG.1321";
chr1A	StringTie	exon	355510291	355510431	1000	+	.	transcript_id "STRG.1321.1"; gene_id "STRG.1321";
chr1A	StringTie	exon	355510507	355510779	1000	+	.	transcript_id "STRG.1321.1"; gene_id "STRG.1321";
chr1A	StringTie	exon	355510897	355511024	1000	+	.	transcript_id "STRG.1321.1"; gene_id "STRG.1321";
chr1A	StringTie	exon	355511155	355511298	1000	+	.	transcript_id "STRG.1321.1"; gene_id "STRG.1321";
chr1A	StringTie	exon	355511426	355512546	1000	+	.	transcript_id "STRG.1321.1"; gene_id "STRG.1321";
chr1A	StringTie	transcript	355560085	355562893	1000	+	.	transcript_id "STRG.1320.1"; gene_id "STRG.1320"
chr1A	StringTie	exon	355560085	355560934	1000	+	.	transcript_id "STRG.1320.1"; gene_id "STRG.1320";
chr1A	StringTie	exon	355561486	355562211	1000	+	.	transcript_id "STRG.1320.1"; gene_id "STRG.1320";
chr1A	StringTie	exon	355562312	355562893	1000	+	.	transcript_id "STRG.1320.1"; gene_id "STRG.1320";
chr1A	StringTie	transcript	355561338	355562893	1000	+	.	transcript_id "STRG.1320.2"; gene_id "STRG.1320"
chr1A	StringTie	exon	355561338	355562211	1000	+	.	transcript_id "STRG.1320.2"; gene_id "STRG.1320";
chr1A	StringTie	exon	355562312	355562893	1000	+	.	transcript_id "STRG.1320.2"; gene_id "STRG.1320";
chr1A	StringTie	transcript	355567317	355572357	1000	-	.	transcript_id "STRG.1322.1"; gene_id "STRG.1322"
chr1A	StringTie	exon	355567317	355568111	1000	-	.	transcript_id "STRG.1322.1"; gene_id "STRG.1322";
chr1A	StringTie	exon	355568433	355568546	1000	-	.	transcript_id "STRG.1322.1"; gene_id "STRG.1322";
chr1A	StringTie	exon	355569180	355569338	1000	-	.	transcript_id "STRG.1322.1"; gene_id "STRG.1322";
chr1A	StringTie	exon	355569427	355569615	1000	-	.	transcript_id "STRG.1322.1"; gene_id "STRG.1322";
chr1A	StringTie	exon	355570146	355570231	1000	-	.	transcript_id "STRG.1322.1"; gene_id "STRG.1322";
chr1A	StringTie	exon	355570558	355570663	1000	-	.	transcript_id "STRG.1322.1"; gene_id "STRG.1322";
chr1A	StringTie	exon	355570895	355571028	1000	-	.	transcript_id "STRG.1322.1"; gene_id "STRG.1322";
chr1A	StringTie	exon	355571401	355571536	1000	-	.	transcript_id "STRG.1322.1"; gene_id "STRG.1322";
chr1A	StringTie	exon	355571633	355571889	1000	-	.	transcript_id "STRG.1322.1"; gene_id "STRG.1322";
chr1A	StringTie	exon	355572020	355572357	1000	-	.	transcript_id "STRG.1322.1"; gene_id "STRG.1322";
chr1A	StringTie	transcript	355633226	355636725	1000	-	.	transcript_id "STRG.1323.1"; gene_id "STRG.1323"
chr1A	StringTie	exon	355633226	355634804	1000	-	.	transcript_id "STRG.1323.1"; gene_id "STRG.1323";
chr1A	StringTie	exon	355635523	355636725	1000	-	.	transcript_id "STRG.1323.1"; gene_id "STRG.1323";
chr1A	StringTie	transcript	355633226	355636725	1000	-	.	transcript_id "STRG.1323.2"; gene_id "STRG.1323"
chr1A	StringTie	exon	355633226	355634804	1000	-	.	transcript_id "STRG.1323.2"; gene_id "STRG.1323";
chr1A	StringTie	exon	355634912	355635116	1000	-	.	transcript_id "STRG.1323.2"; gene_id "STRG.1323";
chr1A	StringTie	exon	355635523	355635676	1000	-	.	transcript_id "STRG.1323.2"; gene_id "STRG.1323";
chr1A	StringTie	exon	355635921	355636725	1000	-	.	transcript_id "STRG.1323.2"; gene_id "STRG.1323";
chr1A	StringTie	transcript	355633226	355636725	1000	-	.	transcript_id "STRG.1323.3"; gene_id "STRG.1323"
chr1A	StringTie	exon	355633226	355634804	1000	-	.	transcript_id "STRG.1323.3"; gene_id "STRG.1323";
chr1A	StringTie	exon	355635523	355635676	1000	-	.	transcript_id "STRG.1323.3"; gene_id "STRG.1323";
chr1A	StringTie	exon	355635769	355635841	1000	-	.	transcript_id "STRG.1323.3"; gene_id "STRG.1323";
chr1A	StringTie	exon	355635921	355636725	1000	-	.	transcript_id "STRG.1323.3"; gene_id "STRG.1323";
chr1A	StringTie	transcript	355639845	355643109	1000	-	.	transcript_id "STRG.1324.1"; gene_id "STRG.1324"
chr1A	StringTie	exon	355639845	355643109	1000	-	.	transcript_id "STRG.1324.1"; gene_id "STRG.1324";
chr1A	StringTie	transcript	355639845	355643109	1000	-	.	transcript_id "STRG.1324.2"; gene_id "STRG.1324"
chr1A	StringTie	exon	355639845	355640978	1000	-	.	transcript_id "STRG.1324.2"; gene_id "STRG.1324";
chr1A	StringTie	exon	355641096	355643109	1000	-	.	transcript_id "STRG.1324.2"; gene_id "STRG.1324";
chr1A	StringTie	transcript	356132220	356137018	1000	-	.	transcript_id "STRG.1325.1"; gene_id "STRG.1325"
chr1A	StringTie	exon	356132220	356137018	1000	-	.	transcript_id "STRG.1325.1"; gene_id "STRG.1325";
chr1A	StringTie	transcript	356132220	356137018	1000	-	.	transcript_id "STRG.1325.2"; gene_id "STRG.1325"
chr1A	StringTie	exon	356132220	356133718	1000	-	.	transcript_id "STRG.1325.2"; gene_id "STRG.1325";
chr1A	StringTie	exon	356133803	356137018	1000	-	.	transcript_id "STRG.1325.2"; gene_id "STRG.1325";
chr1A	StringTie	transcript	356173947	356176031	1000	+	.	transcript_id "STRG.1327.2"; gene_id "STRG.1327"
chr1A	StringTie	exon	356173947	356174406	1000	+	.	transcript_id "STRG.1327.2"; gene_id "STRG.1327";
chr1A	StringTie	exon	356174729	356176031	1000	+	.	transcript_id "STRG.1327.2"; gene_id "STRG.1327";
chr1A	StringTie	transcript	356173947	356178262	1000	+	.	transcript_id "STRG.1327.1"; gene_id "STRG.1327"
chr1A	StringTie	exon	356173947	356174326	1000	+	.	transcript_id "STRG.1327.1"; gene_id "STRG.1327";
chr1A	StringTie	exon	356176632	356177551	1000	+	.	transcript_id "STRG.1327.1"; gene_id "STRG.1327";
chr1A	StringTie	exon	356177636	356178262	1000	+	.	transcript_id "STRG.1327.1"; gene_id "STRG.1327";
chr1A	StringTie	transcript	356182080	356182963	1000	-	.	transcript_id "STRG.1326.1"; gene_id "STRG.1326"
chr1A	StringTie	exon	356182080	356182384	1000	-	.	transcript_id "STRG.1326.1"; gene_id "STRG.1326";
chr1A	StringTie	exon	356182488	356182963	1000	-	.	transcript_id "STRG.1326.1"; gene_id "STRG.1326";
chr1A	StringTie	transcript	356357952	356364794	1000	-	.	transcript_id "STRG.1328.1"; gene_id "STRG.1328"
chr1A	StringTie	exon	356357952	356362721	1000	-	.	transcript_id "STRG.1328.1"; gene_id "STRG.1328";
chr1A	StringTie	exon	356362807	356363779	1000	-	.	transcript_id "STRG.1328.1"; gene_id "STRG.1328";
chr1A	StringTie	exon	356363859	356364290	1000	-	.	transcript_id "STRG.1328.1"; gene_id "STRG.1328";
chr1A	StringTie	exon	356364371	356364492	1000	-	.	transcript_id "STRG.1328.1"; gene_id "STRG.1328";
chr1A	StringTie	exon	356364564	356364794	1000	-	.	transcript_id "STRG.1328.1"; gene_id "STRG.1328";
chr1A	StringTie	transcript	356362807	356371255	1000	-	.	transcript_id "STRG.1328.2"; gene_id "STRG.1328"
chr1A	StringTie	exon	356362807	356363779	1000	-	.	transcript_id "STRG.1328.2"; gene_id "STRG.1328";
chr1A	StringTie	exon	356363859	356364290	1000	-	.	transcript_id "STRG.1328.2"; gene_id "STRG.1328";
chr1A	StringTie	exon	356364371	356364492	1000	-	.	transcript_id "STRG.1328.2"; gene_id "STRG.1328";
chr1A	StringTie	exon	356364564	356364794	1000	-	.	transcript_id "STRG.1328.2"; gene_id "STRG.1328";
chr1A	StringTie	exon	356364864	356365608	1000	-	.	transcript_id "STRG.1328.2"; gene_id "STRG.1328";
chr1A	StringTie	exon	356365701	356366117	1000	-	.	transcript_id "STRG.1328.2"; gene_id "STRG.1328";
chr1A	StringTie	exon	356366208	356367001	1000	-	.	transcript_id "STRG.1328.2"; gene_id "STRG.1328";
chr1A	StringTie	exon	356367592	356367677	1000	-	.	transcript_id "STRG.1328.2"; gene_id "STRG.1328";
chr1A	StringTie	exon	356368603	356369703	1000	-	.	transcript_id "STRG.1328.2"; gene_id "STRG.1328";
chr1A	StringTie	exon	356370375	356370455	1000	-	.	transcript_id "STRG.1328.2"; gene_id "STRG.1328";
chr1A	StringTie	exon	356370871	356371255	1000	-	.	transcript_id "STRG.1328.2"; gene_id "STRG.1328";
chr1A	StringTie	transcript	356986910	356995229	1000	-	.	transcript_id "STRG.1332.1"; gene_id "STRG.1332"
chr1A	StringTie	exon	356986910	356987316	1000	-	.	transcript_id "STRG.1332.1"; gene_id "STRG.1332";
chr1A	StringTie	exon	356987434	356987475	1000	-	.	transcript_id "STRG.1332.1"; gene_id "STRG.1332";
chr1A	StringTie	exon	356987549	356987650	1000	-	.	transcript_id "STRG.1332.1"; gene_id "STRG.1332";
chr1A	StringTie	exon	356989364	356989462	1000	-	.	transcript_id "STRG.1332.1"; gene_id "STRG.1332";
chr1A	StringTie	exon	356989543	356989603	1000	-	.	transcript_id "STRG.1332.1"; gene_id "STRG.1332";
chr1A	StringTie	exon	356990136	356990257	1000	-	.	transcript_id "STRG.1332.1"; gene_id "STRG.1332";
chr1A	StringTie	exon	356990461	356990546	1000	-	.	transcript_id "STRG.1332.1"; gene_id "STRG.1332";
chr1A	StringTie	exon	356991086	356991170	1000	-	.	transcript_id "STRG.1332.1"; gene_id "STRG.1332";
chr1A	StringTie	exon	356991727	356991810	1000	-	.	transcript_id "STRG.1332.1"; gene_id "STRG.1332";
chr1A	StringTie	exon	356991897	356991976	1000	-	.	transcript_id "STRG.1332.1"; gene_id "STRG.1332";
chr1A	StringTie	exon	356992152	356992215	1000	-	.	transcript_id "STRG.1332.1"; gene_id "STRG.1332";
chr1A	StringTie	exon	356992846	356992914	1000	-	.	transcript_id "STRG.1332.1"; gene_id "STRG.1332";
chr1A	StringTie	exon	356993030	356993110	1000	-	.	transcript_id "STRG.1332.1"; gene_id "STRG.1332";
chr1A	StringTie	exon	356995024	356995229	1000	-	.	transcript_id "STRG.1332.1"; gene_id "STRG.1332";
chr1A	StringTie	transcript	356986910	356995229	1000	-	.	transcript_id "STRG.1332.2"; gene_id "STRG.1332"
chr1A	StringTie	exon	356986910	356987316	1000	-	.	transcript_id "STRG.1332.2"; gene_id "STRG.1332";
chr1A	StringTie	exon	356987434	356987475	1000	-	.	transcript_id "STRG.1332.2"; gene_id "STRG.1332";
chr1A	StringTie	exon	356987549	356987650	1000	-	.	transcript_id "STRG.1332.2"; gene_id "STRG.1332";
chr1A	StringTie	exon	356989364	356989462	1000	-	.	transcript_id "STRG.1332.2"; gene_id "STRG.1332";
chr1A	StringTie	exon	356989543	356989603	1000	-	.	transcript_id "STRG.1332.2"; gene_id "STRG.1332";
chr1A	StringTie	exon	356990136	356990257	1000	-	.	transcript_id "STRG.1332.2"; gene_id "STRG.1332";
chr1A	StringTie	exon	356990461	356990546	1000	-	.	transcript_id "STRG.1332.2"; gene_id "STRG.1332";
chr1A	StringTie	exon	356991086	356991170	1000	-	.	transcript_id "STRG.1332.2"; gene_id "STRG.1332";
chr1A	StringTie	exon	356991727	356991810	1000	-	.	transcript_id "STRG.1332.2"; gene_id "STRG.1332";
chr1A	StringTie	exon	356991897	356991976	1000	-	.	transcript_id "STRG.1332.2"; gene_id "STRG.1332";
chr1A	StringTie	exon	356992152	356992215	1000	-	.	transcript_id "STRG.1332.2"; gene_id "STRG.1332";
chr1A	StringTie	exon	356992846	356992914	1000	-	.	transcript_id "STRG.1332.2"; gene_id "STRG.1332";
chr1A	StringTie	exon	356993030	356993110	1000	-	.	transcript_id "STRG.1332.2"; gene_id "STRG.1332";
chr1A	StringTie	exon	356993709	356993741	1000	-	.	transcript_id "STRG.1332.2"; gene_id "STRG.1332";
chr1A	StringTie	exon	356995024	356995229	1000	-	.	transcript_id "STRG.1332.2"; gene_id "STRG.1332";
chr1A	StringTie	transcript	357046141	357050239	1000	-	.	transcript_id "STRG.1329.1"; gene_id "STRG.1329"
chr1A	StringTie	exon	357046141	357046814	1000	-	.	transcript_id "STRG.1329.1"; gene_id "STRG.1329";
chr1A	StringTie	exon	357046899	357047060	1000	-	.	transcript_id "STRG.1329.1"; gene_id "STRG.1329";
chr1A	StringTie	exon	357047471	357047602	1000	-	.	transcript_id "STRG.1329.1"; gene_id "STRG.1329";
chr1A	StringTie	exon	357048662	357048714	1000	-	.	transcript_id "STRG.1329.1"; gene_id "STRG.1329";
chr1A	StringTie	exon	357048803	357049579	1000	-	.	transcript_id "STRG.1329.1"; gene_id "STRG.1329";
chr1A	StringTie	exon	357049881	357050239	1000	-	.	transcript_id "STRG.1329.1"; gene_id "STRG.1329";
chr1A	StringTie	transcript	357176008	357180936	1000	+	.	transcript_id "STRG.1331.1"; gene_id "STRG.1331"
chr1A	StringTie	exon	357176008	357176407	1000	+	.	transcript_id "STRG.1331.1"; gene_id "STRG.1331";
chr1A	StringTie	exon	357179652	357180936	1000	+	.	transcript_id "STRG.1331.1"; gene_id "STRG.1331";
chr1A	StringTie	transcript	357535277	357538405	1000	-	.	transcript_id "STRG.1330.1"; gene_id "STRG.1330"
chr1A	StringTie	exon	357535277	357535566	1000	-	.	transcript_id "STRG.1330.1"; gene_id "STRG.1330";
chr1A	StringTie	exon	357537670	357538069	1000	-	.	transcript_id "STRG.1330.1"; gene_id "STRG.1330";
chr1A	StringTie	exon	357538185	357538405	1000	-	.	transcript_id "STRG.1330.1"; gene_id "STRG.1330";
chr1A	StringTie	transcript	357670954	357674418	1000	+	.	transcript_id "STRG.1333.1"; gene_id "STRG.1333"
chr1A	StringTie	exon	357670954	357671468	1000	+	.	transcript_id "STRG.1333.1"; gene_id "STRG.1333";
chr1A	StringTie	exon	357672026	357672291	1000	+	.	transcript_id "STRG.1333.1"; gene_id "STRG.1333";
chr1A	StringTie	exon	357672406	357672523	1000	+	.	transcript_id "STRG.1333.1"; gene_id "STRG.1333";
chr1A	StringTie	exon	357672859	357673067	1000	+	.	transcript_id "STRG.1333.1"; gene_id "STRG.1333";
chr1A	StringTie	exon	357673453	357674418	1000	+	.	transcript_id "STRG.1333.1"; gene_id "STRG.1333";
chr1A	StringTie	transcript	357675266	357677705	1000	+	.	transcript_id "STRG.1334.1"; gene_id "STRG.1334"
chr1A	StringTie	exon	357675266	357675579	1000	+	.	transcript_id "STRG.1334.1"; gene_id "STRG.1334";
chr1A	StringTie	exon	357676192	357676311	1000	+	.	transcript_id "STRG.1334.1"; gene_id "STRG.1334";
chr1A	StringTie	exon	357676437	357676551	1000	+	.	transcript_id "STRG.1334.1"; gene_id "STRG.1334";
chr1A	StringTie	exon	357676647	357676740	1000	+	.	transcript_id "STRG.1334.1"; gene_id "STRG.1334";
chr1A	StringTie	exon	357677218	357677705	1000	+	.	transcript_id "STRG.1334.1"; gene_id "STRG.1334";
chr1A	StringTie	transcript	358324027	358328477	1000	+	.	transcript_id "STRG.1335.1"; gene_id "STRG.1335"
chr1A	StringTie	exon	358324027	358324467	1000	+	.	transcript_id "STRG.1335.1"; gene_id "STRG.1335";
chr1A	StringTie	exon	358324618	358324725	1000	+	.	transcript_id "STRG.1335.1"; gene_id "STRG.1335";
chr1A	StringTie	exon	358325864	358325968	1000	+	.	transcript_id "STRG.1335.1"; gene_id "STRG.1335";
chr1A	StringTie	exon	358326059	358326100	1000	+	.	transcript_id "STRG.1335.1"; gene_id "STRG.1335";
chr1A	StringTie	exon	358326182	358326277	1000	+	.	transcript_id "STRG.1335.1"; gene_id "STRG.1335";
chr1A	StringTie	exon	358326364	358326456	1000	+	.	transcript_id "STRG.1335.1"; gene_id "STRG.1335";
chr1A	StringTie	exon	358326617	358326733	1000	+	.	transcript_id "STRG.1335.1"; gene_id "STRG.1335";
chr1A	StringTie	exon	358326840	358326872	1000	+	.	transcript_id "STRG.1335.1"; gene_id "STRG.1335";
chr1A	StringTie	exon	358327781	358327831	1000	+	.	transcript_id "STRG.1335.1"; gene_id "STRG.1335";
chr1A	StringTie	exon	358327921	358327998	1000	+	.	transcript_id "STRG.1335.1"; gene_id "STRG.1335";
chr1A	StringTie	exon	358328090	358328477	1000	+	.	transcript_id "STRG.1335.1"; gene_id "STRG.1335";
chr1A	StringTie	transcript	358324027	358328477	1000	+	.	transcript_id "STRG.1335.2"; gene_id "STRG.1335"
chr1A	StringTie	exon	358324027	358324467	1000	+	.	transcript_id "STRG.1335.2"; gene_id "STRG.1335";
chr1A	StringTie	exon	358324618	358325303	1000	+	.	transcript_id "STRG.1335.2"; gene_id "STRG.1335";
chr1A	StringTie	exon	358325864	358325968	1000	+	.	transcript_id "STRG.1335.2"; gene_id "STRG.1335";
chr1A	StringTie	exon	358326059	358326100	1000	+	.	transcript_id "STRG.1335.2"; gene_id "STRG.1335";
chr1A	StringTie	exon	358326182	358326277	1000	+	.	transcript_id "STRG.1335.2"; gene_id "STRG.1335";
chr1A	StringTie	exon	358326364	358326456	1000	+	.	transcript_id "STRG.1335.2"; gene_id "STRG.1335";
chr1A	StringTie	exon	358326617	358326733	1000	+	.	transcript_id "STRG.1335.2"; gene_id "STRG.1335";
chr1A	StringTie	exon	358326840	358326872	1000	+	.	transcript_id "STRG.1335.2"; gene_id "STRG.1335";
chr1A	StringTie	exon	358327781	358327831	1000	+	.	transcript_id "STRG.1335.2"; gene_id "STRG.1335";
chr1A	StringTie	exon	358327921	358327998	1000	+	.	transcript_id "STRG.1335.2"; gene_id "STRG.1335";
chr1A	StringTie	exon	358328090	358328477	1000	+	.	transcript_id "STRG.1335.2"; gene_id "STRG.1335";
chr1A	StringTie	transcript	358324027	358328477	1000	+	.	transcript_id "STRG.1335.3"; gene_id "STRG.1335"
chr1A	StringTie	exon	358324027	358324467	1000	+	.	transcript_id "STRG.1335.3"; gene_id "STRG.1335";
chr1A	StringTie	exon	358325864	358325968	1000	+	.	transcript_id "STRG.1335.3"; gene_id "STRG.1335";
chr1A	StringTie	exon	358326059	358326100	1000	+	.	transcript_id "STRG.1335.3"; gene_id "STRG.1335";
chr1A	StringTie	exon	358326182	358326277	1000	+	.	transcript_id "STRG.1335.3"; gene_id "STRG.1335";
chr1A	StringTie	exon	358326364	358326456	1000	+	.	transcript_id "STRG.1335.3"; gene_id "STRG.1335";
chr1A	StringTie	exon	358326617	358326733	1000	+	.	transcript_id "STRG.1335.3"; gene_id "STRG.1335";
chr1A	StringTie	exon	358326840	358326872	1000	+	.	transcript_id "STRG.1335.3"; gene_id "STRG.1335";
chr1A	StringTie	exon	358327781	358327831	1000	+	.	transcript_id "STRG.1335.3"; gene_id "STRG.1335";
chr1A	StringTie	exon	358327921	358327998	1000	+	.	transcript_id "STRG.1335.3"; gene_id "STRG.1335";
chr1A	StringTie	exon	358328090	358328477	1000	+	.	transcript_id "STRG.1335.3"; gene_id "STRG.1335";
chr1A	StringTie	transcript	358558429	358561151	1000	+	.	transcript_id "STRG.1337.1"; gene_id "STRG.1337"
chr1A	StringTie	exon	358558429	358561151	1000	+	.	transcript_id "STRG.1337.1"; gene_id "STRG.1337";
chr1A	StringTie	transcript	359070607	359074057	1000	+	.	transcript_id "STRG.1336.1"; gene_id "STRG.1336"
chr1A	StringTie	exon	359070607	359070929	1000	+	.	transcript_id "STRG.1336.1"; gene_id "STRG.1336";
chr1A	StringTie	exon	359071015	359074057	1000	+	.	transcript_id "STRG.1336.1"; gene_id "STRG.1336";
chr1A	StringTie	transcript	359200535	359202495	1000	-	.	transcript_id "STRG.1338.1"; gene_id "STRG.1338"
chr1A	StringTie	exon	359200535	359201681	1000	-	.	transcript_id "STRG.1338.1"; gene_id "STRG.1338";
chr1A	StringTie	exon	359202410	359202495	1000	-	.	transcript_id "STRG.1338.1"; gene_id "STRG.1338";
chr1A	StringTie	transcript	359202734	359205974	1000	-	.	transcript_id "STRG.1339.1"; gene_id "STRG.1339"
chr1A	StringTie	exon	359202734	359203449	1000	-	.	transcript_id "STRG.1339.1"; gene_id "STRG.1339";
chr1A	StringTie	exon	359204433	359204824	1000	-	.	transcript_id "STRG.1339.1"; gene_id "STRG.1339";
chr1A	StringTie	exon	359205708	359205974	1000	-	.	transcript_id "STRG.1339.1"; gene_id "STRG.1339";
chr1A	StringTie	transcript	359497342	359501631	1000	+	.	transcript_id "STRG.1340.1"; gene_id "STRG.1340"
chr1A	StringTie	exon	359497342	359497580	1000	+	.	transcript_id "STRG.1340.1"; gene_id "STRG.1340";
chr1A	StringTie	exon	359499797	359501631	1000	+	.	transcript_id "STRG.1340.1"; gene_id "STRG.1340";
chr1A	StringTie	transcript	359497342	359501631	1000	+	.	transcript_id "STRG.1340.2"; gene_id "STRG.1340"
chr1A	StringTie	exon	359497342	359497580	1000	+	.	transcript_id "STRG.1340.2"; gene_id "STRG.1340";
chr1A	StringTie	exon	359497677	359497772	1000	+	.	transcript_id "STRG.1340.2"; gene_id "STRG.1340";
chr1A	StringTie	exon	359499797	359501631	1000	+	.	transcript_id "STRG.1340.2"; gene_id "STRG.1340";
chr1A	StringTie	transcript	359512197	359514356	1000	-	.	transcript_id "STRG.1341.1"; gene_id "STRG.1341"
chr1A	StringTie	exon	359512197	359514356	1000	-	.	transcript_id "STRG.1341.1"; gene_id "STRG.1341";
chr1A	StringTie	transcript	359518577	359525317	1000	-	.	transcript_id "STRG.1342.1"; gene_id "STRG.1342"
chr1A	StringTie	exon	359518577	359519081	1000	-	.	transcript_id "STRG.1342.1"; gene_id "STRG.1342";
chr1A	StringTie	exon	359519166	359519266	1000	-	.	transcript_id "STRG.1342.1"; gene_id "STRG.1342";
chr1A	StringTie	exon	359519571	359519681	1000	-	.	transcript_id "STRG.1342.1"; gene_id "STRG.1342";
chr1A	StringTie	exon	359519921	359520044	1000	-	.	transcript_id "STRG.1342.1"; gene_id "STRG.1342";
chr1A	StringTie	exon	359520163	359520191	1000	-	.	transcript_id "STRG.1342.1"; gene_id "STRG.1342";
chr1A	StringTie	exon	359520265	359520337	1000	-	.	transcript_id "STRG.1342.1"; gene_id "STRG.1342";
chr1A	StringTie	exon	359521091	359521180	1000	-	.	transcript_id "STRG.1342.1"; gene_id "STRG.1342";
chr1A	StringTie	exon	359522013	359522113	1000	-	.	transcript_id "STRG.1342.1"; gene_id "STRG.1342";
chr1A	StringTie	exon	359522649	359522843	1000	-	.	transcript_id "STRG.1342.1"; gene_id "STRG.1342";
chr1A	StringTie	exon	359523575	359523742	1000	-	.	transcript_id "STRG.1342.1"; gene_id "STRG.1342";
chr1A	StringTie	exon	359523837	359523965	1000	-	.	transcript_id "STRG.1342.1"; gene_id "STRG.1342";
chr1A	StringTie	exon	359524229	359524432	1000	-	.	transcript_id "STRG.1342.1"; gene_id "STRG.1342";
chr1A	StringTie	exon	359524534	359524648	1000	-	.	transcript_id "STRG.1342.1"; gene_id "STRG.1342";
chr1A	StringTie	exon	359524971	359525317	1000	-	.	transcript_id "STRG.1342.1"; gene_id "STRG.1342";
chr1A	StringTie	transcript	359794035	359796363	1000	-	.	transcript_id "STRG.1343.1"; gene_id "STRG.1343"
chr1A	StringTie	exon	359794035	359794478	1000	-	.	transcript_id "STRG.1343.1"; gene_id "STRG.1343";
chr1A	StringTie	exon	359794807	359794889	1000	-	.	transcript_id "STRG.1343.1"; gene_id "STRG.1343";
chr1A	StringTie	exon	359795018	359795111	1000	-	.	transcript_id "STRG.1343.1"; gene_id "STRG.1343";
chr1A	StringTie	exon	359795222	359795295	1000	-	.	transcript_id "STRG.1343.1"; gene_id "STRG.1343";
chr1A	StringTie	exon	359795776	359795812	1000	-	.	transcript_id "STRG.1343.1"; gene_id "STRG.1343";
chr1A	StringTie	exon	359795919	359796363	1000	-	.	transcript_id "STRG.1343.1"; gene_id "STRG.1343";
chr1A	StringTie	transcript	359794035	359796363	1000	-	.	transcript_id "STRG.1343.2"; gene_id "STRG.1343"
chr1A	StringTie	exon	359794035	359794691	1000	-	.	transcript_id "STRG.1343.2"; gene_id "STRG.1343";
chr1A	StringTie	exon	359794807	359794889	1000	-	.	transcript_id "STRG.1343.2"; gene_id "STRG.1343";
chr1A	StringTie	exon	359795018	359795111	1000	-	.	transcript_id "STRG.1343.2"; gene_id "STRG.1343";
chr1A	StringTie	exon	359795222	359795295	1000	-	.	transcript_id "STRG.1343.2"; gene_id "STRG.1343";
chr1A	StringTie	exon	359795776	359795812	1000	-	.	transcript_id "STRG.1343.2"; gene_id "STRG.1343";
chr1A	StringTie	exon	359795919	359796363	1000	-	.	transcript_id "STRG.1343.2"; gene_id "STRG.1343";
chr1A	StringTie	transcript	359797726	359798905	1000	+	.	transcript_id "STRG.1344.1"; gene_id "STRG.1344"
chr1A	StringTie	exon	359797726	359798905	1000	+	.	transcript_id "STRG.1344.1"; gene_id "STRG.1344";
chr1A	StringTie	transcript	360164911	360170296	1000	-	.	transcript_id "STRG.1345.1"; gene_id "STRG.1345"
chr1A	StringTie	exon	360164911	360170296	1000	-	.	transcript_id "STRG.1345.1"; gene_id "STRG.1345";
chr1A	StringTie	transcript	360170482	360174681	1000	-	.	transcript_id "STRG.1346.1"; gene_id "STRG.1346"
chr1A	StringTie	exon	360170482	360171638	1000	-	.	transcript_id "STRG.1346.1"; gene_id "STRG.1346";
chr1A	StringTie	exon	360172905	360174681	1000	-	.	transcript_id "STRG.1346.1"; gene_id "STRG.1346";
chr1A	StringTie	transcript	360270841	360273199	1000	-	.	transcript_id "STRG.1347.1"; gene_id "STRG.1347"
chr1A	StringTie	exon	360270841	360272206	1000	-	.	transcript_id "STRG.1347.1"; gene_id "STRG.1347";
chr1A	StringTie	exon	360272830	360273199	1000	-	.	transcript_id "STRG.1347.1"; gene_id "STRG.1347";
chr1A	StringTie	transcript	360595283	360599489	1000	-	.	transcript_id "STRG.1349.1"; gene_id "STRG.1349"
chr1A	StringTie	exon	360595283	360595724	1000	-	.	transcript_id "STRG.1349.1"; gene_id "STRG.1349";
chr1A	StringTie	exon	360595807	360595908	1000	-	.	transcript_id "STRG.1349.1"; gene_id "STRG.1349";
chr1A	StringTie	exon	360596608	360596730	1000	-	.	transcript_id "STRG.1349.1"; gene_id "STRG.1349";
chr1A	StringTie	exon	360597435	360597695	1000	-	.	transcript_id "STRG.1349.1"; gene_id "STRG.1349";
chr1A	StringTie	exon	360597942	360598377	1000	-	.	transcript_id "STRG.1349.1"; gene_id "STRG.1349";
chr1A	StringTie	exon	360599075	360599193	1000	-	.	transcript_id "STRG.1349.1"; gene_id "STRG.1349";
chr1A	StringTie	exon	360599358	360599489	1000	-	.	transcript_id "STRG.1349.1"; gene_id "STRG.1349";
chr1A	StringTie	transcript	360726316	360729738	1000	+	.	transcript_id "STRG.1348.1"; gene_id "STRG.1348"
chr1A	StringTie	exon	360726316	360727415	1000	+	.	transcript_id "STRG.1348.1"; gene_id "STRG.1348";
chr1A	StringTie	exon	360727972	360728133	1000	+	.	transcript_id "STRG.1348.1"; gene_id "STRG.1348";
chr1A	StringTie	exon	360728225	360728417	1000	+	.	transcript_id "STRG.1348.1"; gene_id "STRG.1348";
chr1A	StringTie	exon	360729011	360729738	1000	+	.	transcript_id "STRG.1348.1"; gene_id "STRG.1348";
chr1A	StringTie	transcript	361230812	361233417	1000	+	.	transcript_id "STRG.1350.1"; gene_id "STRG.1350"
chr1A	StringTie	exon	361230812	361233417	1000	+	.	transcript_id "STRG.1350.1"; gene_id "STRG.1350";
chr1A	StringTie	transcript	361866784	361887551	1000	-	.	transcript_id "STRG.1353.1"; gene_id "STRG.1353"
chr1A	StringTie	exon	361866784	361867367	1000	-	.	transcript_id "STRG.1353.1"; gene_id "STRG.1353";
chr1A	StringTie	exon	361867500	361867568	1000	-	.	transcript_id "STRG.1353.1"; gene_id "STRG.1353";
chr1A	StringTie	exon	361868034	361868157	1000	-	.	transcript_id "STRG.1353.1"; gene_id "STRG.1353";
chr1A	StringTie	exon	361868799	361868923	1000	-	.	transcript_id "STRG.1353.1"; gene_id "STRG.1353";
chr1A	StringTie	exon	361869311	361869781	1000	-	.	transcript_id "STRG.1353.1"; gene_id "STRG.1353";
chr1A	StringTie	exon	361869864	361870207	1000	-	.	transcript_id "STRG.1353.1"; gene_id "STRG.1353";
chr1A	StringTie	exon	361870580	361870925	1000	-	.	transcript_id "STRG.1353.1"; gene_id "STRG.1353";
chr1A	StringTie	exon	361871009	361871455	1000	-	.	transcript_id "STRG.1353.1"; gene_id "STRG.1353";
chr1A	StringTie	exon	361872380	361872674	1000	-	.	transcript_id "STRG.1353.1"; gene_id "STRG.1353";
chr1A	StringTie	exon	361872881	361873225	1000	-	.	transcript_id "STRG.1353.1"; gene_id "STRG.1353";
chr1A	StringTie	exon	361873321	361873544	1000	-	.	transcript_id "STRG.1353.1"; gene_id "STRG.1353";
chr1A	StringTie	exon	361874149	361874640	1000	-	.	transcript_id "STRG.1353.1"; gene_id "STRG.1353";
chr1A	StringTie	exon	361874752	361875144	1000	-	.	transcript_id "STRG.1353.1"; gene_id "STRG.1353";
chr1A	StringTie	exon	361875595	361875735	1000	-	.	transcript_id "STRG.1353.1"; gene_id "STRG.1353";
chr1A	StringTie	exon	361875835	361876197	1000	-	.	transcript_id "STRG.1353.1"; gene_id "STRG.1353";
chr1A	StringTie	exon	361876487	361878682	1000	-	.	transcript_id "STRG.1353.1"; gene_id "STRG.1353";
chr1A	StringTie	exon	361883871	361883933	1000	-	.	transcript_id "STRG.1353.1"; gene_id "STRG.1353";
chr1A	StringTie	exon	361884016	361884117	1000	-	.	transcript_id "STRG.1353.1"; gene_id "STRG.1353";
chr1A	StringTie	exon	361884367	361884575	1000	-	.	transcript_id "STRG.1353.1"; gene_id "STRG.1353";
chr1A	StringTie	exon	361885486	361885573	1000	-	.	transcript_id "STRG.1353.1"; gene_id "STRG.1353";
chr1A	StringTie	exon	361885659	361885892	1000	-	.	transcript_id "STRG.1353.1"; gene_id "STRG.1353";
chr1A	StringTie	exon	361886849	361887551	1000	-	.	transcript_id "STRG.1353.1"; gene_id "STRG.1353";
chr1A	StringTie	transcript	362257115	362263008	1000	-	.	transcript_id "STRG.1351.1"; gene_id "STRG.1351"
chr1A	StringTie	exon	362257115	362258237	1000	-	.	transcript_id "STRG.1351.1"; gene_id "STRG.1351";
chr1A	StringTie	exon	362259112	362259207	1000	-	.	transcript_id "STRG.1351.1"; gene_id "STRG.1351";
chr1A	StringTie	exon	362259323	362259591	1000	-	.	transcript_id "STRG.1351.1"; gene_id "STRG.1351";
chr1A	StringTie	exon	362260074	362260248	1000	-	.	transcript_id "STRG.1351.1"; gene_id "STRG.1351";
chr1A	StringTie	exon	362260352	362260582	1000	-	.	transcript_id "STRG.1351.1"; gene_id "STRG.1351";
chr1A	StringTie	exon	362260678	362260785	1000	-	.	transcript_id "STRG.1351.1"; gene_id "STRG.1351";
chr1A	StringTie	exon	362260889	362261446	1000	-	.	transcript_id "STRG.1351.1"; gene_id "STRG.1351";
chr1A	StringTie	exon	362261569	362261875	1000	-	.	transcript_id "STRG.1351.1"; gene_id "STRG.1351";
chr1A	StringTie	exon	362261969	362262255	1000	-	.	transcript_id "STRG.1351.1"; gene_id "STRG.1351";
chr1A	StringTie	exon	362262357	362262604	1000	-	.	transcript_id "STRG.1351.1"; gene_id "STRG.1351";
chr1A	StringTie	exon	362262808	362263008	1000	-	.	transcript_id "STRG.1351.1"; gene_id "STRG.1351";
chr1A	StringTie	transcript	362257115	362263008	1000	-	.	transcript_id "STRG.1351.2"; gene_id "STRG.1351"
chr1A	StringTie	exon	362257115	362258237	1000	-	.	transcript_id "STRG.1351.2"; gene_id "STRG.1351";
chr1A	StringTie	exon	362259112	362259207	1000	-	.	transcript_id "STRG.1351.2"; gene_id "STRG.1351";
chr1A	StringTie	exon	362259323	362259591	1000	-	.	transcript_id "STRG.1351.2"; gene_id "STRG.1351";
chr1A	StringTie	exon	362260074	362260248	1000	-	.	transcript_id "STRG.1351.2"; gene_id "STRG.1351";
chr1A	StringTie	exon	362260352	362260582	1000	-	.	transcript_id "STRG.1351.2"; gene_id "STRG.1351";
chr1A	StringTie	exon	362260678	362260785	1000	-	.	transcript_id "STRG.1351.2"; gene_id "STRG.1351";
chr1A	StringTie	exon	362260889	362261446	1000	-	.	transcript_id "STRG.1351.2"; gene_id "STRG.1351";
chr1A	StringTie	exon	362261569	362261875	1000	-	.	transcript_id "STRG.1351.2"; gene_id "STRG.1351";
chr1A	StringTie	exon	362261969	362262255	1000	-	.	transcript_id "STRG.1351.2"; gene_id "STRG.1351";
chr1A	StringTie	exon	362262357	362263008	1000	-	.	transcript_id "STRG.1351.2"; gene_id "STRG.1351";
chr1A	StringTie	transcript	362264670	362270606	1000	-	.	transcript_id "STRG.1352.5"; gene_id "STRG.1352"
chr1A	StringTie	exon	362264670	362267634	1000	-	.	transcript_id "STRG.1352.5"; gene_id "STRG.1352";
chr1A	StringTie	exon	362268396	362268460	1000	-	.	transcript_id "STRG.1352.5"; gene_id "STRG.1352";
chr1A	StringTie	exon	362268870	362268981	1000	-	.	transcript_id "STRG.1352.5"; gene_id "STRG.1352";
chr1A	StringTie	exon	362269694	362269799	1000	-	.	transcript_id "STRG.1352.5"; gene_id "STRG.1352";
chr1A	StringTie	exon	362270376	362270606	1000	-	.	transcript_id "STRG.1352.5"; gene_id "STRG.1352";
chr1A	StringTie	transcript	362264670	362271883	1000	-	.	transcript_id "STRG.1352.1"; gene_id "STRG.1352"
chr1A	StringTie	exon	362264670	362267634	1000	-	.	transcript_id "STRG.1352.1"; gene_id "STRG.1352";
chr1A	StringTie	exon	362268870	362268981	1000	-	.	transcript_id "STRG.1352.1"; gene_id "STRG.1352";
chr1A	StringTie	exon	362269694	362269799	1000	-	.	transcript_id "STRG.1352.1"; gene_id "STRG.1352";
chr1A	StringTie	exon	362270376	362270606	1000	-	.	transcript_id "STRG.1352.1"; gene_id "STRG.1352";
chr1A	StringTie	exon	362270776	362271073	1000	-	.	transcript_id "STRG.1352.1"; gene_id "STRG.1352";
chr1A	StringTie	exon	362271164	362271208	1000	-	.	transcript_id "STRG.1352.1"; gene_id "STRG.1352";
chr1A	StringTie	exon	362271290	362271363	1000	-	.	transcript_id "STRG.1352.1"; gene_id "STRG.1352";
chr1A	StringTie	exon	362271448	362271883	1000	-	.	transcript_id "STRG.1352.1"; gene_id "STRG.1352";
chr1A	StringTie	transcript	362264670	362271883	1000	-	.	transcript_id "STRG.1352.2"; gene_id "STRG.1352"
chr1A	StringTie	exon	362264670	362268981	1000	-	.	transcript_id "STRG.1352.2"; gene_id "STRG.1352";
chr1A	StringTie	exon	362269694	362269799	1000	-	.	transcript_id "STRG.1352.2"; gene_id "STRG.1352";
chr1A	StringTie	exon	362270376	362270606	1000	-	.	transcript_id "STRG.1352.2"; gene_id "STRG.1352";
chr1A	StringTie	exon	362270776	362271073	1000	-	.	transcript_id "STRG.1352.2"; gene_id "STRG.1352";
chr1A	StringTie	exon	362271164	362271208	1000	-	.	transcript_id "STRG.1352.2"; gene_id "STRG.1352";
chr1A	StringTie	exon	362271290	362271363	1000	-	.	transcript_id "STRG.1352.2"; gene_id "STRG.1352";
chr1A	StringTie	exon	362271448	362271883	1000	-	.	transcript_id "STRG.1352.2"; gene_id "STRG.1352";
chr1A	StringTie	transcript	362264670	362271883	1000	-	.	transcript_id "STRG.1352.3"; gene_id "STRG.1352"
chr1A	StringTie	exon	362264670	362268981	1000	-	.	transcript_id "STRG.1352.3"; gene_id "STRG.1352";
chr1A	StringTie	exon	362269694	362270606	1000	-	.	transcript_id "STRG.1352.3"; gene_id "STRG.1352";
chr1A	StringTie	exon	362270776	362271073	1000	-	.	transcript_id "STRG.1352.3"; gene_id "STRG.1352";
chr1A	StringTie	exon	362271164	362271208	1000	-	.	transcript_id "STRG.1352.3"; gene_id "STRG.1352";
chr1A	StringTie	exon	362271290	362271883	1000	-	.	transcript_id "STRG.1352.3"; gene_id "STRG.1352";
chr1A	StringTie	transcript	362264670	362271883	1000	-	.	transcript_id "STRG.1352.4"; gene_id "STRG.1352"
chr1A	StringTie	exon	362264670	362268981	1000	-	.	transcript_id "STRG.1352.4"; gene_id "STRG.1352";
chr1A	StringTie	exon	362269694	362269799	1000	-	.	transcript_id "STRG.1352.4"; gene_id "STRG.1352";
chr1A	StringTie	exon	362270376	362270606	1000	-	.	transcript_id "STRG.1352.4"; gene_id "STRG.1352";
chr1A	StringTie	exon	362270776	362271208	1000	-	.	transcript_id "STRG.1352.4"; gene_id "STRG.1352";
chr1A	StringTie	exon	362271290	362271883	1000	-	.	transcript_id "STRG.1352.4"; gene_id "STRG.1352";
chr1A	StringTie	transcript	362264670	362271883	1000	-	.	transcript_id "STRG.1352.6"; gene_id "STRG.1352"
chr1A	StringTie	exon	362264670	362268981	1000	-	.	transcript_id "STRG.1352.6"; gene_id "STRG.1352";
chr1A	StringTie	exon	362269694	362270606	1000	-	.	transcript_id "STRG.1352.6"; gene_id "STRG.1352";
chr1A	StringTie	exon	362270776	362271073	1000	-	.	transcript_id "STRG.1352.6"; gene_id "STRG.1352";
chr1A	StringTie	exon	362271164	362271208	1000	-	.	transcript_id "STRG.1352.6"; gene_id "STRG.1352";
chr1A	StringTie	exon	362271290	362271363	1000	-	.	transcript_id "STRG.1352.6"; gene_id "STRG.1352";
chr1A	StringTie	exon	362271448	362271883	1000	-	.	transcript_id "STRG.1352.6"; gene_id "STRG.1352";
chr1A	StringTie	transcript	362264670	362271883	1000	-	.	transcript_id "STRG.1352.7"; gene_id "STRG.1352"
chr1A	StringTie	exon	362264670	362268981	1000	-	.	transcript_id "STRG.1352.7"; gene_id "STRG.1352";
chr1A	StringTie	exon	362269694	362269799	1000	-	.	transcript_id "STRG.1352.7"; gene_id "STRG.1352";
chr1A	StringTie	exon	362270376	362270606	1000	-	.	transcript_id "STRG.1352.7"; gene_id "STRG.1352";
chr1A	StringTie	exon	362270776	362271208	1000	-	.	transcript_id "STRG.1352.7"; gene_id "STRG.1352";
chr1A	StringTie	exon	362271290	362271363	1000	-	.	transcript_id "STRG.1352.7"; gene_id "STRG.1352";
chr1A	StringTie	exon	362271448	362271883	1000	-	.	transcript_id "STRG.1352.7"; gene_id "STRG.1352";
chr1A	StringTie	transcript	362598240	362601088	1000	+	.	transcript_id "STRG.1355.1"; gene_id "STRG.1355"
chr1A	StringTie	exon	362598240	362598870	1000	+	.	transcript_id "STRG.1355.1"; gene_id "STRG.1355";
chr1A	StringTie	exon	362599719	362599914	1000	+	.	transcript_id "STRG.1355.1"; gene_id "STRG.1355";
chr1A	StringTie	exon	362600500	362601088	1000	+	.	transcript_id "STRG.1355.1"; gene_id "STRG.1355";
chr1A	StringTie	transcript	362601362	362611970	1000	-	.	transcript_id "STRG.1356.1"; gene_id "STRG.1356"
chr1A	StringTie	exon	362601362	362601891	1000	-	.	transcript_id "STRG.1356.1"; gene_id "STRG.1356";
chr1A	StringTie	exon	362602576	362603376	1000	-	.	transcript_id "STRG.1356.1"; gene_id "STRG.1356";
chr1A	StringTie	exon	362604597	362604809	1000	-	.	transcript_id "STRG.1356.1"; gene_id "STRG.1356";
chr1A	StringTie	exon	362605368	362605561	1000	-	.	transcript_id "STRG.1356.1"; gene_id "STRG.1356";
chr1A	StringTie	exon	362605657	362605801	1000	-	.	transcript_id "STRG.1356.1"; gene_id "STRG.1356";
chr1A	StringTie	exon	362606664	362606738	1000	-	.	transcript_id "STRG.1356.1"; gene_id "STRG.1356";
chr1A	StringTie	exon	362607060	362607218	1000	-	.	transcript_id "STRG.1356.1"; gene_id "STRG.1356";
chr1A	StringTie	exon	362607299	362607478	1000	-	.	transcript_id "STRG.1356.1"; gene_id "STRG.1356";
chr1A	StringTie	exon	362607577	362608076	1000	-	.	transcript_id "STRG.1356.1"; gene_id "STRG.1356";
chr1A	StringTie	exon	362608214	362608583	1000	-	.	transcript_id "STRG.1356.1"; gene_id "STRG.1356";
chr1A	StringTie	exon	362608662	362608794	1000	-	.	transcript_id "STRG.1356.1"; gene_id "STRG.1356";
chr1A	StringTie	exon	362608870	362609000	1000	-	.	transcript_id "STRG.1356.1"; gene_id "STRG.1356";
chr1A	StringTie	exon	362609258	362609365	1000	-	.	transcript_id "STRG.1356.1"; gene_id "STRG.1356";
chr1A	StringTie	exon	362609450	362609896	1000	-	.	transcript_id "STRG.1356.1"; gene_id "STRG.1356";
chr1A	StringTie	exon	362610409	362610498	1000	-	.	transcript_id "STRG.1356.1"; gene_id "STRG.1356";
chr1A	StringTie	exon	362610700	362611008	1000	-	.	transcript_id "STRG.1356.1"; gene_id "STRG.1356";
chr1A	StringTie	exon	362611259	362611433	1000	-	.	transcript_id "STRG.1356.1"; gene_id "STRG.1356";
chr1A	StringTie	exon	362611559	362611970	1000	-	.	transcript_id "STRG.1356.1"; gene_id "STRG.1356";
chr1A	StringTie	transcript	362601362	362611970	1000	-	.	transcript_id "STRG.1356.2"; gene_id "STRG.1356"
chr1A	StringTie	exon	362601362	362601891	1000	-	.	transcript_id "STRG.1356.2"; gene_id "STRG.1356";
chr1A	StringTie	exon	362602576	362603376	1000	-	.	transcript_id "STRG.1356.2"; gene_id "STRG.1356";
chr1A	StringTie	exon	362604562	362604809	1000	-	.	transcript_id "STRG.1356.2"; gene_id "STRG.1356";
chr1A	StringTie	exon	362605368	362605561	1000	-	.	transcript_id "STRG.1356.2"; gene_id "STRG.1356";
chr1A	StringTie	exon	362605657	362605801	1000	-	.	transcript_id "STRG.1356.2"; gene_id "STRG.1356";
chr1A	StringTie	exon	362606664	362606738	1000	-	.	transcript_id "STRG.1356.2"; gene_id "STRG.1356";
chr1A	StringTie	exon	362607060	362607218	1000	-	.	transcript_id "STRG.1356.2"; gene_id "STRG.1356";
chr1A	StringTie	exon	362607299	362607478	1000	-	.	transcript_id "STRG.1356.2"; gene_id "STRG.1356";
chr1A	StringTie	exon	362607577	362608076	1000	-	.	transcript_id "STRG.1356.2"; gene_id "STRG.1356";
chr1A	StringTie	exon	362608214	362608583	1000	-	.	transcript_id "STRG.1356.2"; gene_id "STRG.1356";
chr1A	StringTie	exon	362608662	362608794	1000	-	.	transcript_id "STRG.1356.2"; gene_id "STRG.1356";
chr1A	StringTie	exon	362608870	362609000	1000	-	.	transcript_id "STRG.1356.2"; gene_id "STRG.1356";
chr1A	StringTie	exon	362609258	362609365	1000	-	.	transcript_id "STRG.1356.2"; gene_id "STRG.1356";
chr1A	StringTie	exon	362609450	362609896	1000	-	.	transcript_id "STRG.1356.2"; gene_id "STRG.1356";
chr1A	StringTie	exon	362610409	362610498	1000	-	.	transcript_id "STRG.1356.2"; gene_id "STRG.1356";
chr1A	StringTie	exon	362610700	362611008	1000	-	.	transcript_id "STRG.1356.2"; gene_id "STRG.1356";
chr1A	StringTie	exon	362611259	362611433	1000	-	.	transcript_id "STRG.1356.2"; gene_id "STRG.1356";
chr1A	StringTie	exon	362611559	362611970	1000	-	.	transcript_id "STRG.1356.2"; gene_id "STRG.1356";
chr1A	StringTie	transcript	363185937	363187322	1000	+	.	transcript_id "STRG.1354.1"; gene_id "STRG.1354"
chr1A	StringTie	exon	363185937	363186247	1000	+	.	transcript_id "STRG.1354.1"; gene_id "STRG.1354";
chr1A	StringTie	exon	363186328	363186375	1000	+	.	transcript_id "STRG.1354.1"; gene_id "STRG.1354";
chr1A	StringTie	exon	363186480	363187322	1000	+	.	transcript_id "STRG.1354.1"; gene_id "STRG.1354";
chr1A	StringTie	transcript	363189416	363190420	1000	-	.	transcript_id "STRG.1357.1"; gene_id "STRG.1357"
chr1A	StringTie	exon	363189416	363189877	1000	-	.	transcript_id "STRG.1357.1"; gene_id "STRG.1357";
chr1A	StringTie	exon	363190038	363190148	1000	-	.	transcript_id "STRG.1357.1"; gene_id "STRG.1357";
chr1A	StringTie	exon	363190253	363190420	1000	-	.	transcript_id "STRG.1357.1"; gene_id "STRG.1357";
chr1A	StringTie	transcript	363190518	363193403	1000	+	.	transcript_id "STRG.1358.1"; gene_id "STRG.1358"
chr1A	StringTie	exon	363190518	363190938	1000	+	.	transcript_id "STRG.1358.1"; gene_id "STRG.1358";
chr1A	StringTie	exon	363191030	363191097	1000	+	.	transcript_id "STRG.1358.1"; gene_id "STRG.1358";
chr1A	StringTie	exon	363193010	363193403	1000	+	.	transcript_id "STRG.1358.1"; gene_id "STRG.1358";
chr1A	StringTie	transcript	363446987	363450696	1000	-	.	transcript_id "STRG.1359.1"; gene_id "STRG.1359"
chr1A	StringTie	exon	363446987	363447401	1000	-	.	transcript_id "STRG.1359.1"; gene_id "STRG.1359";
chr1A	StringTie	exon	363447591	363447676	1000	-	.	transcript_id "STRG.1359.1"; gene_id "STRG.1359";
chr1A	StringTie	exon	363449998	363450136	1000	-	.	transcript_id "STRG.1359.1"; gene_id "STRG.1359";
chr1A	StringTie	exon	363450223	363450696	1000	-	.	transcript_id "STRG.1359.1"; gene_id "STRG.1359";
chr1A	StringTie	transcript	363694202	363696790	1000	+	.	transcript_id "STRG.1360.1"; gene_id "STRG.1360"
chr1A	StringTie	exon	363694202	363696790	1000	+	.	transcript_id "STRG.1360.1"; gene_id "STRG.1360";
chr1A	StringTie	transcript	363716445	363720765	1000	+	.	transcript_id "STRG.1361.1"; gene_id "STRG.1361"
chr1A	StringTie	exon	363716445	363716780	1000	+	.	transcript_id "STRG.1361.1"; gene_id "STRG.1361";
chr1A	StringTie	exon	363716867	363716968	1000	+	.	transcript_id "STRG.1361.1"; gene_id "STRG.1361";
chr1A	StringTie	exon	363717370	363717478	1000	+	.	transcript_id "STRG.1361.1"; gene_id "STRG.1361";
chr1A	StringTie	exon	363717981	363718096	1000	+	.	transcript_id "STRG.1361.1"; gene_id "STRG.1361";
chr1A	StringTie	exon	363718172	363718360	1000	+	.	transcript_id "STRG.1361.1"; gene_id "STRG.1361";
chr1A	StringTie	exon	363718768	363718913	1000	+	.	transcript_id "STRG.1361.1"; gene_id "STRG.1361";
chr1A	StringTie	exon	363720405	363720765	1000	+	.	transcript_id "STRG.1361.1"; gene_id "STRG.1361";
chr1A	StringTie	transcript	363721204	363724239	1000	-	.	transcript_id "STRG.1362.1"; gene_id "STRG.1362"
chr1A	StringTie	exon	363721204	363721669	1000	-	.	transcript_id "STRG.1362.1"; gene_id "STRG.1362";
chr1A	StringTie	exon	363721783	363722117	1000	-	.	transcript_id "STRG.1362.1"; gene_id "STRG.1362";
chr1A	StringTie	exon	363722977	363723168	1000	-	.	transcript_id "STRG.1362.1"; gene_id "STRG.1362";
chr1A	StringTie	exon	363723817	363724239	1000	-	.	transcript_id "STRG.1362.1"; gene_id "STRG.1362";
chr1A	StringTie	transcript	363843133	363847059	1000	+	.	transcript_id "STRG.1364.1"; gene_id "STRG.1364"
chr1A	StringTie	exon	363843133	363843753	1000	+	.	transcript_id "STRG.1364.1"; gene_id "STRG.1364";
chr1A	StringTie	exon	363844119	363844288	1000	+	.	transcript_id "STRG.1364.1"; gene_id "STRG.1364";
chr1A	StringTie	exon	363844384	363844656	1000	+	.	transcript_id "STRG.1364.1"; gene_id "STRG.1364";
chr1A	StringTie	exon	363844726	363844819	1000	+	.	transcript_id "STRG.1364.1"; gene_id "STRG.1364";
chr1A	StringTie	exon	363844894	363845003	1000	+	.	transcript_id "STRG.1364.1"; gene_id "STRG.1364";
chr1A	StringTie	exon	363845085	363845163	1000	+	.	transcript_id "STRG.1364.1"; gene_id "STRG.1364";
chr1A	StringTie	exon	363845447	363845604	1000	+	.	transcript_id "STRG.1364.1"; gene_id "STRG.1364";
chr1A	StringTie	exon	363845679	363845885	1000	+	.	transcript_id "STRG.1364.1"; gene_id "STRG.1364";
chr1A	StringTie	exon	363846081	363846341	1000	+	.	transcript_id "STRG.1364.1"; gene_id "STRG.1364";
chr1A	StringTie	exon	363846416	363847059	1000	+	.	transcript_id "STRG.1364.1"; gene_id "STRG.1364";
chr1A	StringTie	transcript	363843133	363847059	1000	+	.	transcript_id "STRG.1364.10"; gene_id "STRG.1364"
chr1A	StringTie	exon	363843133	363843753	1000	+	.	transcript_id "STRG.1364.10"; gene_id "STRG.1364";
chr1A	StringTie	exon	363844119	363844288	1000	+	.	transcript_id "STRG.1364.10"; gene_id "STRG.1364";
chr1A	StringTie	exon	363844384	363844656	1000	+	.	transcript_id "STRG.1364.10"; gene_id "STRG.1364";
chr1A	StringTie	exon	363844726	363844819	1000	+	.	transcript_id "STRG.1364.10"; gene_id "STRG.1364";
chr1A	StringTie	exon	363844894	363845003	1000	+	.	transcript_id "STRG.1364.10"; gene_id "STRG.1364";
chr1A	StringTie	exon	363845085	363845604	1000	+	.	transcript_id "STRG.1364.10"; gene_id "STRG.1364";
chr1A	StringTie	exon	363845679	363845885	1000	+	.	transcript_id "STRG.1364.10"; gene_id "STRG.1364";
chr1A	StringTie	exon	363846081	363846341	1000	+	.	transcript_id "STRG.1364.10"; gene_id "STRG.1364";
chr1A	StringTie	exon	363846416	363847059	1000	+	.	transcript_id "STRG.1364.10"; gene_id "STRG.1364";
chr1A	StringTie	transcript	363843133	363847059	1000	+	.	transcript_id "STRG.1364.11"; gene_id "STRG.1364"
chr1A	StringTie	exon	363843133	363844288	1000	+	.	transcript_id "STRG.1364.11"; gene_id "STRG.1364";
chr1A	StringTie	exon	363844384	363844656	1000	+	.	transcript_id "STRG.1364.11"; gene_id "STRG.1364";
chr1A	StringTie	exon	363844726	363844819	1000	+	.	transcript_id "STRG.1364.11"; gene_id "STRG.1364";
chr1A	StringTie	exon	363844894	363845604	1000	+	.	transcript_id "STRG.1364.11"; gene_id "STRG.1364";
chr1A	StringTie	exon	363845679	363845885	1000	+	.	transcript_id "STRG.1364.11"; gene_id "STRG.1364";
chr1A	StringTie	exon	363846081	363846341	1000	+	.	transcript_id "STRG.1364.11"; gene_id "STRG.1364";
chr1A	StringTie	exon	363846416	363847059	1000	+	.	transcript_id "STRG.1364.11"; gene_id "STRG.1364";
chr1A	StringTie	transcript	363843133	363847059	1000	+	.	transcript_id "STRG.1364.12"; gene_id "STRG.1364"
chr1A	StringTie	exon	363843133	363843478	1000	+	.	transcript_id "STRG.1364.12"; gene_id "STRG.1364";
chr1A	StringTie	exon	363843548	363843753	1000	+	.	transcript_id "STRG.1364.12"; gene_id "STRG.1364";
chr1A	StringTie	exon	363844119	363844288	1000	+	.	transcript_id "STRG.1364.12"; gene_id "STRG.1364";
chr1A	StringTie	exon	363844384	363844656	1000	+	.	transcript_id "STRG.1364.12"; gene_id "STRG.1364";
chr1A	StringTie	exon	363844726	363844819	1000	+	.	transcript_id "STRG.1364.12"; gene_id "STRG.1364";
chr1A	StringTie	exon	363844894	363845003	1000	+	.	transcript_id "STRG.1364.12"; gene_id "STRG.1364";
chr1A	StringTie	exon	363845085	363845163	1000	+	.	transcript_id "STRG.1364.12"; gene_id "STRG.1364";
chr1A	StringTie	exon	363845242	363845604	1000	+	.	transcript_id "STRG.1364.12"; gene_id "STRG.1364";
chr1A	StringTie	exon	363846081	363846341	1000	+	.	transcript_id "STRG.1364.12"; gene_id "STRG.1364";
chr1A	StringTie	exon	363846416	363847059	1000	+	.	transcript_id "STRG.1364.12"; gene_id "STRG.1364";
chr1A	StringTie	transcript	363843133	363847059	1000	+	.	transcript_id "STRG.1364.13"; gene_id "STRG.1364"
chr1A	StringTie	exon	363843133	363843478	1000	+	.	transcript_id "STRG.1364.13"; gene_id "STRG.1364";
chr1A	StringTie	exon	363843548	363843753	1000	+	.	transcript_id "STRG.1364.13"; gene_id "STRG.1364";
chr1A	StringTie	exon	363844119	363844288	1000	+	.	transcript_id "STRG.1364.13"; gene_id "STRG.1364";
chr1A	StringTie	exon	363844384	363844656	1000	+	.	transcript_id "STRG.1364.13"; gene_id "STRG.1364";
chr1A	StringTie	exon	363844726	363844819	1000	+	.	transcript_id "STRG.1364.13"; gene_id "STRG.1364";
chr1A	StringTie	exon	363844894	363845604	1000	+	.	transcript_id "STRG.1364.13"; gene_id "STRG.1364";
chr1A	StringTie	exon	363846081	363846341	1000	+	.	transcript_id "STRG.1364.13"; gene_id "STRG.1364";
chr1A	StringTie	exon	363846416	363847059	1000	+	.	transcript_id "STRG.1364.13"; gene_id "STRG.1364";
chr1A	StringTie	transcript	363843133	363847059	1000	+	.	transcript_id "STRG.1364.14"; gene_id "STRG.1364"
chr1A	StringTie	exon	363843133	363843478	1000	+	.	transcript_id "STRG.1364.14"; gene_id "STRG.1364";
chr1A	StringTie	exon	363843548	363843753	1000	+	.	transcript_id "STRG.1364.14"; gene_id "STRG.1364";
chr1A	StringTie	exon	363844119	363844819	1000	+	.	transcript_id "STRG.1364.14"; gene_id "STRG.1364";
chr1A	StringTie	exon	363844894	363845604	1000	+	.	transcript_id "STRG.1364.14"; gene_id "STRG.1364";
chr1A	StringTie	exon	363846081	363846341	1000	+	.	transcript_id "STRG.1364.14"; gene_id "STRG.1364";
chr1A	StringTie	exon	363846416	363847059	1000	+	.	transcript_id "STRG.1364.14"; gene_id "STRG.1364";
chr1A	StringTie	transcript	363843133	363847059	1000	+	.	transcript_id "STRG.1364.2"; gene_id "STRG.1364"
chr1A	StringTie	exon	363843133	363843753	1000	+	.	transcript_id "STRG.1364.2"; gene_id "STRG.1364";
chr1A	StringTie	exon	363844119	363844288	1000	+	.	transcript_id "STRG.1364.2"; gene_id "STRG.1364";
chr1A	StringTie	exon	363844384	363844656	1000	+	.	transcript_id "STRG.1364.2"; gene_id "STRG.1364";
chr1A	StringTie	exon	363844726	363844819	1000	+	.	transcript_id "STRG.1364.2"; gene_id "STRG.1364";
chr1A	StringTie	exon	363844894	363845003	1000	+	.	transcript_id "STRG.1364.2"; gene_id "STRG.1364";
chr1A	StringTie	exon	363845085	363845163	1000	+	.	transcript_id "STRG.1364.2"; gene_id "STRG.1364";
chr1A	StringTie	exon	363845447	363845604	1000	+	.	transcript_id "STRG.1364.2"; gene_id "STRG.1364";
chr1A	StringTie	exon	363846081	363846341	1000	+	.	transcript_id "STRG.1364.2"; gene_id "STRG.1364";
chr1A	StringTie	exon	363846416	363847059	1000	+	.	transcript_id "STRG.1364.2"; gene_id "STRG.1364";
chr1A	StringTie	transcript	363843133	363847059	1000	+	.	transcript_id "STRG.1364.3"; gene_id "STRG.1364"
chr1A	StringTie	exon	363843133	363843753	1000	+	.	transcript_id "STRG.1364.3"; gene_id "STRG.1364";
chr1A	StringTie	exon	363844119	363844288	1000	+	.	transcript_id "STRG.1364.3"; gene_id "STRG.1364";
chr1A	StringTie	exon	363844384	363844656	1000	+	.	transcript_id "STRG.1364.3"; gene_id "STRG.1364";
chr1A	StringTie	exon	363844726	363844819	1000	+	.	transcript_id "STRG.1364.3"; gene_id "STRG.1364";
chr1A	StringTie	exon	363844894	363845003	1000	+	.	transcript_id "STRG.1364.3"; gene_id "STRG.1364";
chr1A	StringTie	exon	363845085	363845163	1000	+	.	transcript_id "STRG.1364.3"; gene_id "STRG.1364";
chr1A	StringTie	exon	363845447	363845604	1000	+	.	transcript_id "STRG.1364.3"; gene_id "STRG.1364";
chr1A	StringTie	exon	363845679	363845973	1000	+	.	transcript_id "STRG.1364.3"; gene_id "STRG.1364";
chr1A	StringTie	exon	363846081	363846341	1000	+	.	transcript_id "STRG.1364.3"; gene_id "STRG.1364";
chr1A	StringTie	exon	363846416	363847059	1000	+	.	transcript_id "STRG.1364.3"; gene_id "STRG.1364";
chr1A	StringTie	transcript	363843133	363847059	1000	+	.	transcript_id "STRG.1364.4"; gene_id "STRG.1364"
chr1A	StringTie	exon	363843133	363843753	1000	+	.	transcript_id "STRG.1364.4"; gene_id "STRG.1364";
chr1A	StringTie	exon	363844119	363844288	1000	+	.	transcript_id "STRG.1364.4"; gene_id "STRG.1364";
chr1A	StringTie	exon	363844384	363844656	1000	+	.	transcript_id "STRG.1364.4"; gene_id "STRG.1364";
chr1A	StringTie	exon	363844726	363844819	1000	+	.	transcript_id "STRG.1364.4"; gene_id "STRG.1364";
chr1A	StringTie	exon	363844894	363845003	1000	+	.	transcript_id "STRG.1364.4"; gene_id "STRG.1364";
chr1A	StringTie	exon	363845085	363845163	1000	+	.	transcript_id "STRG.1364.4"; gene_id "STRG.1364";
chr1A	StringTie	exon	363845242	363845604	1000	+	.	transcript_id "STRG.1364.4"; gene_id "STRG.1364";
chr1A	StringTie	exon	363845679	363845885	1000	+	.	transcript_id "STRG.1364.4"; gene_id "STRG.1364";
chr1A	StringTie	exon	363846081	363846341	1000	+	.	transcript_id "STRG.1364.4"; gene_id "STRG.1364";
chr1A	StringTie	exon	363846416	363847059	1000	+	.	transcript_id "STRG.1364.4"; gene_id "STRG.1364";
chr1A	StringTie	transcript	363843133	363847059	1000	+	.	transcript_id "STRG.1364.5"; gene_id "STRG.1364"
chr1A	StringTie	exon	363843133	363843478	1000	+	.	transcript_id "STRG.1364.5"; gene_id "STRG.1364";
chr1A	StringTie	exon	363843548	363843753	1000	+	.	transcript_id "STRG.1364.5"; gene_id "STRG.1364";
chr1A	StringTie	exon	363844119	363844288	1000	+	.	transcript_id "STRG.1364.5"; gene_id "STRG.1364";
chr1A	StringTie	exon	363844384	363844656	1000	+	.	transcript_id "STRG.1364.5"; gene_id "STRG.1364";
chr1A	StringTie	exon	363844726	363844819	1000	+	.	transcript_id "STRG.1364.5"; gene_id "STRG.1364";
chr1A	StringTie	exon	363844894	363845003	1000	+	.	transcript_id "STRG.1364.5"; gene_id "STRG.1364";
chr1A	StringTie	exon	363845085	363845163	1000	+	.	transcript_id "STRG.1364.5"; gene_id "STRG.1364";
chr1A	StringTie	exon	363845447	363845604	1000	+	.	transcript_id "STRG.1364.5"; gene_id "STRG.1364";
chr1A	StringTie	exon	363846081	363846341	1000	+	.	transcript_id "STRG.1364.5"; gene_id "STRG.1364";
chr1A	StringTie	exon	363846416	363847059	1000	+	.	transcript_id "STRG.1364.5"; gene_id "STRG.1364";
chr1A	StringTie	transcript	363843133	363847059	1000	+	.	transcript_id "STRG.1364.6"; gene_id "STRG.1364"
chr1A	StringTie	exon	363843133	363843753	1000	+	.	transcript_id "STRG.1364.6"; gene_id "STRG.1364";
chr1A	StringTie	exon	363844119	363844288	1000	+	.	transcript_id "STRG.1364.6"; gene_id "STRG.1364";
chr1A	StringTie	exon	363844384	363844656	1000	+	.	transcript_id "STRG.1364.6"; gene_id "STRG.1364";
chr1A	StringTie	exon	363844726	363844819	1000	+	.	transcript_id "STRG.1364.6"; gene_id "STRG.1364";
chr1A	StringTie	exon	363844894	363845003	1000	+	.	transcript_id "STRG.1364.6"; gene_id "STRG.1364";
chr1A	StringTie	exon	363845085	363845163	1000	+	.	transcript_id "STRG.1364.6"; gene_id "STRG.1364";
chr1A	StringTie	exon	363845242	363845604	1000	+	.	transcript_id "STRG.1364.6"; gene_id "STRG.1364";
chr1A	StringTie	exon	363846081	363846341	1000	+	.	transcript_id "STRG.1364.6"; gene_id "STRG.1364";
chr1A	StringTie	exon	363846416	363847059	1000	+	.	transcript_id "STRG.1364.6"; gene_id "STRG.1364";
chr1A	StringTie	transcript	363843133	363847059	1000	+	.	transcript_id "STRG.1364.7"; gene_id "STRG.1364"
chr1A	StringTie	exon	363843133	363844288	1000	+	.	transcript_id "STRG.1364.7"; gene_id "STRG.1364";
chr1A	StringTie	exon	363844384	363844656	1000	+	.	transcript_id "STRG.1364.7"; gene_id "STRG.1364";
chr1A	StringTie	exon	363844726	363844819	1000	+	.	transcript_id "STRG.1364.7"; gene_id "STRG.1364";
chr1A	StringTie	exon	363844894	363845604	1000	+	.	transcript_id "STRG.1364.7"; gene_id "STRG.1364";
chr1A	StringTie	exon	363845679	363846341	1000	+	.	transcript_id "STRG.1364.7"; gene_id "STRG.1364";
chr1A	StringTie	exon	363846416	363847059	1000	+	.	transcript_id "STRG.1364.7"; gene_id "STRG.1364";
chr1A	StringTie	transcript	363843133	363847059	1000	+	.	transcript_id "STRG.1364.8"; gene_id "STRG.1364"
chr1A	StringTie	exon	363843133	363843753	1000	+	.	transcript_id "STRG.1364.8"; gene_id "STRG.1364";
chr1A	StringTie	exon	363844119	363844288	1000	+	.	transcript_id "STRG.1364.8"; gene_id "STRG.1364";
chr1A	StringTie	exon	363844384	363844656	1000	+	.	transcript_id "STRG.1364.8"; gene_id "STRG.1364";
chr1A	StringTie	exon	363844726	363844819	1000	+	.	transcript_id "STRG.1364.8"; gene_id "STRG.1364";
chr1A	StringTie	exon	363844894	363845604	1000	+	.	transcript_id "STRG.1364.8"; gene_id "STRG.1364";
chr1A	StringTie	exon	363846081	363846341	1000	+	.	transcript_id "STRG.1364.8"; gene_id "STRG.1364";
chr1A	StringTie	exon	363846416	363847059	1000	+	.	transcript_id "STRG.1364.8"; gene_id "STRG.1364";
chr1A	StringTie	transcript	363843133	363847059	1000	+	.	transcript_id "STRG.1364.9"; gene_id "STRG.1364"
chr1A	StringTie	exon	363843133	363843478	1000	+	.	transcript_id "STRG.1364.9"; gene_id "STRG.1364";
chr1A	StringTie	exon	363843548	363843753	1000	+	.	transcript_id "STRG.1364.9"; gene_id "STRG.1364";
chr1A	StringTie	exon	363844119	363844288	1000	+	.	transcript_id "STRG.1364.9"; gene_id "STRG.1364";
chr1A	StringTie	exon	363844384	363844656	1000	+	.	transcript_id "STRG.1364.9"; gene_id "STRG.1364";
chr1A	StringTie	exon	363844726	363844819	1000	+	.	transcript_id "STRG.1364.9"; gene_id "STRG.1364";
chr1A	StringTie	exon	363844894	363845003	1000	+	.	transcript_id "STRG.1364.9"; gene_id "STRG.1364";
chr1A	StringTie	exon	363845085	363845163	1000	+	.	transcript_id "STRG.1364.9"; gene_id "STRG.1364";
chr1A	StringTie	exon	363845447	363845604	1000	+	.	transcript_id "STRG.1364.9"; gene_id "STRG.1364";
chr1A	StringTie	exon	363845679	363845885	1000	+	.	transcript_id "STRG.1364.9"; gene_id "STRG.1364";
chr1A	StringTie	exon	363846081	363846341	1000	+	.	transcript_id "STRG.1364.9"; gene_id "STRG.1364";
chr1A	StringTie	exon	363846416	363847059	1000	+	.	transcript_id "STRG.1364.9"; gene_id "STRG.1364";
chr1A	StringTie	transcript	363853211	363860093	1000	-	.	transcript_id "STRG.1363.1"; gene_id "STRG.1363"
chr1A	StringTie	exon	363853211	363853590	1000	-	.	transcript_id "STRG.1363.1"; gene_id "STRG.1363";
chr1A	StringTie	exon	363854562	363854671	1000	-	.	transcript_id "STRG.1363.1"; gene_id "STRG.1363";
chr1A	StringTie	exon	363856780	363857368	1000	-	.	transcript_id "STRG.1363.1"; gene_id "STRG.1363";
chr1A	StringTie	exon	363857464	363857571	1000	-	.	transcript_id "STRG.1363.1"; gene_id "STRG.1363";
chr1A	StringTie	exon	363858050	363858129	1000	-	.	transcript_id "STRG.1363.1"; gene_id "STRG.1363";
chr1A	StringTie	exon	363858225	363858300	1000	-	.	transcript_id "STRG.1363.1"; gene_id "STRG.1363";
chr1A	StringTie	exon	363858457	363858532	1000	-	.	transcript_id "STRG.1363.1"; gene_id "STRG.1363";
chr1A	StringTie	exon	363858802	363860093	1000	-	.	transcript_id "STRG.1363.1"; gene_id "STRG.1363";
chr1A	StringTie	transcript	363853211	363860093	1000	-	.	transcript_id "STRG.1363.2"; gene_id "STRG.1363"
chr1A	StringTie	exon	363853211	363853590	1000	-	.	transcript_id "STRG.1363.2"; gene_id "STRG.1363";
chr1A	StringTie	exon	363854562	363854671	1000	-	.	transcript_id "STRG.1363.2"; gene_id "STRG.1363";
chr1A	StringTie	exon	363856780	363857368	1000	-	.	transcript_id "STRG.1363.2"; gene_id "STRG.1363";
chr1A	StringTie	exon	363857464	363857571	1000	-	.	transcript_id "STRG.1363.2"; gene_id "STRG.1363";
chr1A	StringTie	exon	363858457	363858532	1000	-	.	transcript_id "STRG.1363.2"; gene_id "STRG.1363";
chr1A	StringTie	exon	363858802	363860093	1000	-	.	transcript_id "STRG.1363.2"; gene_id "STRG.1363";
chr1A	StringTie	transcript	363853211	363860093	1000	-	.	transcript_id "STRG.1363.3"; gene_id "STRG.1363"
chr1A	StringTie	exon	363853211	363853590	1000	-	.	transcript_id "STRG.1363.3"; gene_id "STRG.1363";
chr1A	StringTie	exon	363854562	363854671	1000	-	.	transcript_id "STRG.1363.3"; gene_id "STRG.1363";
chr1A	StringTie	exon	363856780	363856852	1000	-	.	transcript_id "STRG.1363.3"; gene_id "STRG.1363";
chr1A	StringTie	exon	363857163	363857368	1000	-	.	transcript_id "STRG.1363.3"; gene_id "STRG.1363";
chr1A	StringTie	exon	363857464	363857571	1000	-	.	transcript_id "STRG.1363.3"; gene_id "STRG.1363";
chr1A	StringTie	exon	363858050	363858129	1000	-	.	transcript_id "STRG.1363.3"; gene_id "STRG.1363";
chr1A	StringTie	exon	363858225	363858300	1000	-	.	transcript_id "STRG.1363.3"; gene_id "STRG.1363";
chr1A	StringTie	exon	363858457	363858532	1000	-	.	transcript_id "STRG.1363.3"; gene_id "STRG.1363";
chr1A	StringTie	exon	363858802	363860093	1000	-	.	transcript_id "STRG.1363.3"; gene_id "STRG.1363";
chr1A	StringTie	transcript	363853211	363860093	1000	-	.	transcript_id "STRG.1363.4"; gene_id "STRG.1363"
chr1A	StringTie	exon	363853211	363853590	1000	-	.	transcript_id "STRG.1363.4"; gene_id "STRG.1363";
chr1A	StringTie	exon	363854562	363854671	1000	-	.	transcript_id "STRG.1363.4"; gene_id "STRG.1363";
chr1A	StringTie	exon	363856780	363857368	1000	-	.	transcript_id "STRG.1363.4"; gene_id "STRG.1363";
chr1A	StringTie	exon	363858457	363858532	1000	-	.	transcript_id "STRG.1363.4"; gene_id "STRG.1363";
chr1A	StringTie	exon	363858802	363860093	1000	-	.	transcript_id "STRG.1363.4"; gene_id "STRG.1363";
chr1A	StringTie	transcript	363984651	363988136	1000	-	.	transcript_id "STRG.1365.2"; gene_id "STRG.1365"
chr1A	StringTie	exon	363984651	363985471	1000	-	.	transcript_id "STRG.1365.2"; gene_id "STRG.1365";
chr1A	StringTie	exon	363986328	363986591	1000	-	.	transcript_id "STRG.1365.2"; gene_id "STRG.1365";
chr1A	StringTie	exon	363986918	363987475	1000	-	.	transcript_id "STRG.1365.2"; gene_id "STRG.1365";
chr1A	StringTie	exon	363987657	363988136	1000	-	.	transcript_id "STRG.1365.2"; gene_id "STRG.1365";
chr1A	StringTie	transcript	363984651	363988356	1000	-	.	transcript_id "STRG.1365.1"; gene_id "STRG.1365"
chr1A	StringTie	exon	363984651	363985471	1000	-	.	transcript_id "STRG.1365.1"; gene_id "STRG.1365";
chr1A	StringTie	exon	363986328	363986591	1000	-	.	transcript_id "STRG.1365.1"; gene_id "STRG.1365";
chr1A	StringTie	exon	363986918	363987475	1000	-	.	transcript_id "STRG.1365.1"; gene_id "STRG.1365";
chr1A	StringTie	exon	363988162	363988356	1000	-	.	transcript_id "STRG.1365.1"; gene_id "STRG.1365";
chr1A	StringTie	transcript	364002907	364009913	1000	-	.	transcript_id "STRG.1366.1"; gene_id "STRG.1366"
chr1A	StringTie	exon	364002907	364003415	1000	-	.	transcript_id "STRG.1366.1"; gene_id "STRG.1366";
chr1A	StringTie	exon	364004032	364004182	1000	-	.	transcript_id "STRG.1366.1"; gene_id "STRG.1366";
chr1A	StringTie	exon	364006289	364006402	1000	-	.	transcript_id "STRG.1366.1"; gene_id "STRG.1366";
chr1A	StringTie	exon	364006483	364006602	1000	-	.	transcript_id "STRG.1366.1"; gene_id "STRG.1366";
chr1A	StringTie	exon	364006817	364006895	1000	-	.	transcript_id "STRG.1366.1"; gene_id "STRG.1366";
chr1A	StringTie	exon	364007242	364007352	1000	-	.	transcript_id "STRG.1366.1"; gene_id "STRG.1366";
chr1A	StringTie	exon	364007447	364007508	1000	-	.	transcript_id "STRG.1366.1"; gene_id "STRG.1366";
chr1A	StringTie	exon	364007596	364007697	1000	-	.	transcript_id "STRG.1366.1"; gene_id "STRG.1366";
chr1A	StringTie	exon	364008119	364008176	1000	-	.	transcript_id "STRG.1366.1"; gene_id "STRG.1366";
chr1A	StringTie	exon	364008796	364008893	1000	-	.	transcript_id "STRG.1366.1"; gene_id "STRG.1366";
chr1A	StringTie	exon	364008990	364009076	1000	-	.	transcript_id "STRG.1366.1"; gene_id "STRG.1366";
chr1A	StringTie	exon	364009168	364009265	1000	-	.	transcript_id "STRG.1366.1"; gene_id "STRG.1366";
chr1A	StringTie	exon	364009398	364009913	1000	-	.	transcript_id "STRG.1366.1"; gene_id "STRG.1366";
chr1A	StringTie	transcript	364731512	364741252	1000	+	.	transcript_id "STRG.1368.1"; gene_id "STRG.1368"
chr1A	StringTie	exon	364731512	364731796	1000	+	.	transcript_id "STRG.1368.1"; gene_id "STRG.1368";
chr1A	StringTie	exon	364732404	364732522	1000	+	.	transcript_id "STRG.1368.1"; gene_id "STRG.1368";
chr1A	StringTie	exon	364732646	364732701	1000	+	.	transcript_id "STRG.1368.1"; gene_id "STRG.1368";
chr1A	StringTie	exon	364732804	364732907	1000	+	.	transcript_id "STRG.1368.1"; gene_id "STRG.1368";
chr1A	StringTie	exon	364733879	364734008	1000	+	.	transcript_id "STRG.1368.1"; gene_id "STRG.1368";
chr1A	StringTie	exon	364734706	364734821	1000	+	.	transcript_id "STRG.1368.1"; gene_id "STRG.1368";
chr1A	StringTie	exon	364734919	364734985	1000	+	.	transcript_id "STRG.1368.1"; gene_id "STRG.1368";
chr1A	StringTie	exon	364736222	364736263	1000	+	.	transcript_id "STRG.1368.1"; gene_id "STRG.1368";
chr1A	StringTie	exon	364736418	364736459	1000	+	.	transcript_id "STRG.1368.1"; gene_id "STRG.1368";
chr1A	StringTie	exon	364736640	364736716	1000	+	.	transcript_id "STRG.1368.1"; gene_id "STRG.1368";
chr1A	StringTie	exon	364736944	364737070	1000	+	.	transcript_id "STRG.1368.1"; gene_id "STRG.1368";
chr1A	StringTie	exon	364737176	364737343	1000	+	.	transcript_id "STRG.1368.1"; gene_id "STRG.1368";
chr1A	StringTie	exon	364737629	364737754	1000	+	.	transcript_id "STRG.1368.1"; gene_id "STRG.1368";
chr1A	StringTie	exon	364737858	364737968	1000	+	.	transcript_id "STRG.1368.1"; gene_id "STRG.1368";
chr1A	StringTie	exon	364738079	364738213	1000	+	.	transcript_id "STRG.1368.1"; gene_id "STRG.1368";
chr1A	StringTie	exon	364738839	364738913	1000	+	.	transcript_id "STRG.1368.1"; gene_id "STRG.1368";
chr1A	StringTie	exon	364740299	364740406	1000	+	.	transcript_id "STRG.1368.1"; gene_id "STRG.1368";
chr1A	StringTie	exon	364740490	364740576	1000	+	.	transcript_id "STRG.1368.1"; gene_id "STRG.1368";
chr1A	StringTie	exon	364740665	364740751	1000	+	.	transcript_id "STRG.1368.1"; gene_id "STRG.1368";
chr1A	StringTie	exon	364740837	364741252	1000	+	.	transcript_id "STRG.1368.1"; gene_id "STRG.1368";
chr1A	StringTie	transcript	364731512	364741252	1000	+	.	transcript_id "STRG.1368.2"; gene_id "STRG.1368"
chr1A	StringTie	exon	364731512	364731805	1000	+	.	transcript_id "STRG.1368.2"; gene_id "STRG.1368";
chr1A	StringTie	exon	364732404	364732522	1000	+	.	transcript_id "STRG.1368.2"; gene_id "STRG.1368";
chr1A	StringTie	exon	364732646	364732701	1000	+	.	transcript_id "STRG.1368.2"; gene_id "STRG.1368";
chr1A	StringTie	exon	364732804	364732907	1000	+	.	transcript_id "STRG.1368.2"; gene_id "STRG.1368";
chr1A	StringTie	exon	364733879	364734008	1000	+	.	transcript_id "STRG.1368.2"; gene_id "STRG.1368";
chr1A	StringTie	exon	364734706	364734821	1000	+	.	transcript_id "STRG.1368.2"; gene_id "STRG.1368";
chr1A	StringTie	exon	364734919	364734985	1000	+	.	transcript_id "STRG.1368.2"; gene_id "STRG.1368";
chr1A	StringTie	exon	364736222	364736263	1000	+	.	transcript_id "STRG.1368.2"; gene_id "STRG.1368";
chr1A	StringTie	exon	364736418	364736459	1000	+	.	transcript_id "STRG.1368.2"; gene_id "STRG.1368";
chr1A	StringTie	exon	364736640	364736716	1000	+	.	transcript_id "STRG.1368.2"; gene_id "STRG.1368";
chr1A	StringTie	exon	364736944	364737070	1000	+	.	transcript_id "STRG.1368.2"; gene_id "STRG.1368";
chr1A	StringTie	exon	364737176	364737343	1000	+	.	transcript_id "STRG.1368.2"; gene_id "STRG.1368";
chr1A	StringTie	exon	364737629	364737754	1000	+	.	transcript_id "STRG.1368.2"; gene_id "STRG.1368";
chr1A	StringTie	exon	364737858	364737968	1000	+	.	transcript_id "STRG.1368.2"; gene_id "STRG.1368";
chr1A	StringTie	exon	364738079	364738213	1000	+	.	transcript_id "STRG.1368.2"; gene_id "STRG.1368";
chr1A	StringTie	exon	364738839	364738913	1000	+	.	transcript_id "STRG.1368.2"; gene_id "STRG.1368";
chr1A	StringTie	exon	364740299	364740406	1000	+	.	transcript_id "STRG.1368.2"; gene_id "STRG.1368";
chr1A	StringTie	exon	364740490	364740576	1000	+	.	transcript_id "STRG.1368.2"; gene_id "STRG.1368";
chr1A	StringTie	exon	364740665	364740751	1000	+	.	transcript_id "STRG.1368.2"; gene_id "STRG.1368";
chr1A	StringTie	exon	364740837	364741252	1000	+	.	transcript_id "STRG.1368.2"; gene_id "STRG.1368";
chr1A	StringTie	transcript	364731512	364741252	1000	+	.	transcript_id "STRG.1368.3"; gene_id "STRG.1368"
chr1A	StringTie	exon	364731512	364731796	1000	+	.	transcript_id "STRG.1368.3"; gene_id "STRG.1368";
chr1A	StringTie	exon	364732646	364732701	1000	+	.	transcript_id "STRG.1368.3"; gene_id "STRG.1368";
chr1A	StringTie	exon	364732804	364732907	1000	+	.	transcript_id "STRG.1368.3"; gene_id "STRG.1368";
chr1A	StringTie	exon	364733879	364734008	1000	+	.	transcript_id "STRG.1368.3"; gene_id "STRG.1368";
chr1A	StringTie	exon	364734706	364734821	1000	+	.	transcript_id "STRG.1368.3"; gene_id "STRG.1368";
chr1A	StringTie	exon	364734919	364734985	1000	+	.	transcript_id "STRG.1368.3"; gene_id "STRG.1368";
chr1A	StringTie	exon	364736222	364736263	1000	+	.	transcript_id "STRG.1368.3"; gene_id "STRG.1368";
chr1A	StringTie	exon	364736418	364736459	1000	+	.	transcript_id "STRG.1368.3"; gene_id "STRG.1368";
chr1A	StringTie	exon	364736640	364736716	1000	+	.	transcript_id "STRG.1368.3"; gene_id "STRG.1368";
chr1A	StringTie	exon	364736944	364737070	1000	+	.	transcript_id "STRG.1368.3"; gene_id "STRG.1368";
chr1A	StringTie	exon	364737176	364737343	1000	+	.	transcript_id "STRG.1368.3"; gene_id "STRG.1368";
chr1A	StringTie	exon	364737629	364737754	1000	+	.	transcript_id "STRG.1368.3"; gene_id "STRG.1368";
chr1A	StringTie	exon	364737858	364737968	1000	+	.	transcript_id "STRG.1368.3"; gene_id "STRG.1368";
chr1A	StringTie	exon	364738079	364738213	1000	+	.	transcript_id "STRG.1368.3"; gene_id "STRG.1368";
chr1A	StringTie	exon	364738839	364738913	1000	+	.	transcript_id "STRG.1368.3"; gene_id "STRG.1368";
chr1A	StringTie	exon	364740299	364740406	1000	+	.	transcript_id "STRG.1368.3"; gene_id "STRG.1368";
chr1A	StringTie	exon	364740490	364740576	1000	+	.	transcript_id "STRG.1368.3"; gene_id "STRG.1368";
chr1A	StringTie	exon	364740665	364740751	1000	+	.	transcript_id "STRG.1368.3"; gene_id "STRG.1368";
chr1A	StringTie	exon	364740837	364741252	1000	+	.	transcript_id "STRG.1368.3"; gene_id "STRG.1368";
chr1A	StringTie	transcript	364731512	364741252	1000	+	.	transcript_id "STRG.1368.4"; gene_id "STRG.1368"
chr1A	StringTie	exon	364731512	364731805	1000	+	.	transcript_id "STRG.1368.4"; gene_id "STRG.1368";
chr1A	StringTie	exon	364732646	364732701	1000	+	.	transcript_id "STRG.1368.4"; gene_id "STRG.1368";
chr1A	StringTie	exon	364732804	364732907	1000	+	.	transcript_id "STRG.1368.4"; gene_id "STRG.1368";
chr1A	StringTie	exon	364733879	364734008	1000	+	.	transcript_id "STRG.1368.4"; gene_id "STRG.1368";
chr1A	StringTie	exon	364734706	364734821	1000	+	.	transcript_id "STRG.1368.4"; gene_id "STRG.1368";
chr1A	StringTie	exon	364734919	364734985	1000	+	.	transcript_id "STRG.1368.4"; gene_id "STRG.1368";
chr1A	StringTie	exon	364736222	364736263	1000	+	.	transcript_id "STRG.1368.4"; gene_id "STRG.1368";
chr1A	StringTie	exon	364736418	364736459	1000	+	.	transcript_id "STRG.1368.4"; gene_id "STRG.1368";
chr1A	StringTie	exon	364736640	364736716	1000	+	.	transcript_id "STRG.1368.4"; gene_id "STRG.1368";
chr1A	StringTie	exon	364736944	364737070	1000	+	.	transcript_id "STRG.1368.4"; gene_id "STRG.1368";
chr1A	StringTie	exon	364737176	364737343	1000	+	.	transcript_id "STRG.1368.4"; gene_id "STRG.1368";
chr1A	StringTie	exon	364737629	364737754	1000	+	.	transcript_id "STRG.1368.4"; gene_id "STRG.1368";
chr1A	StringTie	exon	364737858	364737968	1000	+	.	transcript_id "STRG.1368.4"; gene_id "STRG.1368";
chr1A	StringTie	exon	364738079	364738213	1000	+	.	transcript_id "STRG.1368.4"; gene_id "STRG.1368";
chr1A	StringTie	exon	364738839	364738913	1000	+	.	transcript_id "STRG.1368.4"; gene_id "STRG.1368";
chr1A	StringTie	exon	364740299	364740406	1000	+	.	transcript_id "STRG.1368.4"; gene_id "STRG.1368";
chr1A	StringTie	exon	364740490	364740576	1000	+	.	transcript_id "STRG.1368.4"; gene_id "STRG.1368";
chr1A	StringTie	exon	364740665	364740751	1000	+	.	transcript_id "STRG.1368.4"; gene_id "STRG.1368";
chr1A	StringTie	exon	364740837	364741252	1000	+	.	transcript_id "STRG.1368.4"; gene_id "STRG.1368";
chr1A	StringTie	transcript	364754298	364757530	1000	-	.	transcript_id "STRG.1367.1"; gene_id "STRG.1367"
chr1A	StringTie	exon	364754298	364755984	1000	-	.	transcript_id "STRG.1367.1"; gene_id "STRG.1367";
chr1A	StringTie	exon	364757225	364757530	1000	-	.	transcript_id "STRG.1367.1"; gene_id "STRG.1367";
chr1A	StringTie	transcript	365143298	365148005	1000	+	.	transcript_id "STRG.1370.1"; gene_id "STRG.1370"
chr1A	StringTie	exon	365143298	365143634	1000	+	.	transcript_id "STRG.1370.1"; gene_id "STRG.1370";
chr1A	StringTie	exon	365144817	365146105	1000	+	.	transcript_id "STRG.1370.1"; gene_id "STRG.1370";
chr1A	StringTie	exon	365146404	365146645	1000	+	.	transcript_id "STRG.1370.1"; gene_id "STRG.1370";
chr1A	StringTie	exon	365146766	365146851	1000	+	.	transcript_id "STRG.1370.1"; gene_id "STRG.1370";
chr1A	StringTie	exon	365147155	365147337	1000	+	.	transcript_id "STRG.1370.1"; gene_id "STRG.1370";
chr1A	StringTie	exon	365147439	365147534	1000	+	.	transcript_id "STRG.1370.1"; gene_id "STRG.1370";
chr1A	StringTie	exon	365147679	365148005	1000	+	.	transcript_id "STRG.1370.1"; gene_id "STRG.1370";
chr1A	StringTie	transcript	365143298	365148005	1000	+	.	transcript_id "STRG.1370.2"; gene_id "STRG.1370"
chr1A	StringTie	exon	365143298	365143634	1000	+	.	transcript_id "STRG.1370.2"; gene_id "STRG.1370";
chr1A	StringTie	exon	365144817	365146105	1000	+	.	transcript_id "STRG.1370.2"; gene_id "STRG.1370";
chr1A	StringTie	exon	365146766	365146851	1000	+	.	transcript_id "STRG.1370.2"; gene_id "STRG.1370";
chr1A	StringTie	exon	365147155	365147337	1000	+	.	transcript_id "STRG.1370.2"; gene_id "STRG.1370";
chr1A	StringTie	exon	365147439	365147534	1000	+	.	transcript_id "STRG.1370.2"; gene_id "STRG.1370";
chr1A	StringTie	exon	365147679	365148005	1000	+	.	transcript_id "STRG.1370.2"; gene_id "STRG.1370";
chr1A	StringTie	transcript	365148164	365151439	1000	-	.	transcript_id "STRG.1371.1"; gene_id "STRG.1371"
chr1A	StringTie	exon	365148164	365148412	1000	-	.	transcript_id "STRG.1371.1"; gene_id "STRG.1371";
chr1A	StringTie	exon	365148628	365148804	1000	-	.	transcript_id "STRG.1371.1"; gene_id "STRG.1371";
chr1A	StringTie	exon	365148891	365149009	1000	-	.	transcript_id "STRG.1371.1"; gene_id "STRG.1371";
chr1A	StringTie	exon	365149087	365149153	1000	-	.	transcript_id "STRG.1371.1"; gene_id "STRG.1371";
chr1A	StringTie	exon	365149280	365149341	1000	-	.	transcript_id "STRG.1371.1"; gene_id "STRG.1371";
chr1A	StringTie	exon	365149528	365149722	1000	-	.	transcript_id "STRG.1371.1"; gene_id "STRG.1371";
chr1A	StringTie	exon	365149795	365149985	1000	-	.	transcript_id "STRG.1371.1"; gene_id "STRG.1371";
chr1A	StringTie	exon	365151115	365151439	1000	-	.	transcript_id "STRG.1371.1"; gene_id "STRG.1371";
chr1A	StringTie	transcript	365495560	365501387	1000	-	.	transcript_id "STRG.1369.1"; gene_id "STRG.1369"
chr1A	StringTie	exon	365495560	365496523	1000	-	.	transcript_id "STRG.1369.1"; gene_id "STRG.1369";
chr1A	StringTie	exon	365496832	365497095	1000	-	.	transcript_id "STRG.1369.1"; gene_id "STRG.1369";
chr1A	StringTie	exon	365497176	365497501	1000	-	.	transcript_id "STRG.1369.1"; gene_id "STRG.1369";
chr1A	StringTie	exon	365497586	365497978	1000	-	.	transcript_id "STRG.1369.1"; gene_id "STRG.1369";
chr1A	StringTie	exon	365498064	365498341	1000	-	.	transcript_id "STRG.1369.1"; gene_id "STRG.1369";
chr1A	StringTie	exon	365498430	365498509	1000	-	.	transcript_id "STRG.1369.1"; gene_id "STRG.1369";
chr1A	StringTie	exon	365498597	365498650	1000	-	.	transcript_id "STRG.1369.1"; gene_id "STRG.1369";
chr1A	StringTie	exon	365498742	365498961	1000	-	.	transcript_id "STRG.1369.1"; gene_id "STRG.1369";
chr1A	StringTie	exon	365499040	365499196	1000	-	.	transcript_id "STRG.1369.1"; gene_id "STRG.1369";
chr1A	StringTie	exon	365499288	365499675	1000	-	.	transcript_id "STRG.1369.1"; gene_id "STRG.1369";
chr1A	StringTie	exon	365500954	365501387	1000	-	.	transcript_id "STRG.1369.1"; gene_id "STRG.1369";
chr1A	StringTie	transcript	365775675	365778420	1000	+	.	transcript_id "STRG.1372.1"; gene_id "STRG.1372"
chr1A	StringTie	exon	365775675	365775948	1000	+	.	transcript_id "STRG.1372.1"; gene_id "STRG.1372";
chr1A	StringTie	exon	365776087	365776187	1000	+	.	transcript_id "STRG.1372.1"; gene_id "STRG.1372";
chr1A	StringTie	exon	365777525	365778420	1000	+	.	transcript_id "STRG.1372.1"; gene_id "STRG.1372";
chr1A	StringTie	transcript	366116491	366118609	1000	-	.	transcript_id "STRG.1373.2"; gene_id "STRG.1373"
chr1A	StringTie	exon	366116491	366116841	1000	-	.	transcript_id "STRG.1373.2"; gene_id "STRG.1373";
chr1A	StringTie	exon	366117031	366118609	1000	-	.	transcript_id "STRG.1373.2"; gene_id "STRG.1373";
chr1A	StringTie	transcript	366116491	366125393	1000	-	.	transcript_id "STRG.1373.1"; gene_id "STRG.1373"
chr1A	StringTie	exon	366116491	366116841	1000	-	.	transcript_id "STRG.1373.1"; gene_id "STRG.1373";
chr1A	StringTie	exon	366117695	366118609	1000	-	.	transcript_id "STRG.1373.1"; gene_id "STRG.1373";
chr1A	StringTie	exon	366122903	366123074	1000	-	.	transcript_id "STRG.1373.1"; gene_id "STRG.1373";
chr1A	StringTie	exon	366123153	366125393	1000	-	.	transcript_id "STRG.1373.1"; gene_id "STRG.1373";
chr1A	StringTie	transcript	366117043	366122552	1000	+	.	transcript_id "STRG.1374.1"; gene_id "STRG.1374"
chr1A	StringTie	exon	366117043	366117286	1000	+	.	transcript_id "STRG.1374.1"; gene_id "STRG.1374";
chr1A	StringTie	exon	366117626	366118567	1000	+	.	transcript_id "STRG.1374.1"; gene_id "STRG.1374";
chr1A	StringTie	exon	366119483	366120299	1000	+	.	transcript_id "STRG.1374.1"; gene_id "STRG.1374";
chr1A	StringTie	exon	366120378	366121430	1000	+	.	transcript_id "STRG.1374.1"; gene_id "STRG.1374";
chr1A	StringTie	exon	366121515	366122552	1000	+	.	transcript_id "STRG.1374.1"; gene_id "STRG.1374";
chr1A	StringTie	transcript	366126248	366130478	1000	-	.	transcript_id "STRG.1378.1"; gene_id "STRG.1378"
chr1A	StringTie	exon	366126248	366126871	1000	-	.	transcript_id "STRG.1378.1"; gene_id "STRG.1378";
chr1A	StringTie	exon	366127941	366128040	1000	-	.	transcript_id "STRG.1378.1"; gene_id "STRG.1378";
chr1A	StringTie	exon	366128129	366128325	1000	-	.	transcript_id "STRG.1378.1"; gene_id "STRG.1378";
chr1A	StringTie	exon	366129095	366129175	1000	-	.	transcript_id "STRG.1378.1"; gene_id "STRG.1378";
chr1A	StringTie	exon	366129312	366129758	1000	-	.	transcript_id "STRG.1378.1"; gene_id "STRG.1378";
chr1A	StringTie	exon	366129962	366130136	1000	-	.	transcript_id "STRG.1378.1"; gene_id "STRG.1378";
chr1A	StringTie	exon	366130314	366130478	1000	-	.	transcript_id "STRG.1378.1"; gene_id "STRG.1378";
chr1A	StringTie	transcript	366351791	366354457	1000	+	.	transcript_id "STRG.1375.2"; gene_id "STRG.1375"
chr1A	StringTie	exon	366351791	366352690	1000	+	.	transcript_id "STRG.1375.2"; gene_id "STRG.1375";
chr1A	StringTie	exon	366352792	366352877	1000	+	.	transcript_id "STRG.1375.2"; gene_id "STRG.1375";
chr1A	StringTie	exon	366352990	366354457	1000	+	.	transcript_id "STRG.1375.2"; gene_id "STRG.1375";
chr1A	StringTie	transcript	366351791	366354849	1000	+	.	transcript_id "STRG.1375.1"; gene_id "STRG.1375"
chr1A	StringTie	exon	366351791	366354849	1000	+	.	transcript_id "STRG.1375.1"; gene_id "STRG.1375";
chr1A	StringTie	transcript	366351791	366354849	1000	+	.	transcript_id "STRG.1375.3"; gene_id "STRG.1375"
chr1A	StringTie	exon	366351791	366352690	1000	+	.	transcript_id "STRG.1375.3"; gene_id "STRG.1375";
chr1A	StringTie	exon	366352792	366352877	1000	+	.	transcript_id "STRG.1375.3"; gene_id "STRG.1375";
chr1A	StringTie	exon	366354458	366354849	1000	+	.	transcript_id "STRG.1375.3"; gene_id "STRG.1375";
chr1A	StringTie	transcript	366435356	366439220	1000	-	.	transcript_id "STRG.1376.1"; gene_id "STRG.1376"
chr1A	StringTie	exon	366435356	366436347	1000	-	.	transcript_id "STRG.1376.1"; gene_id "STRG.1376";
chr1A	StringTie	exon	366437669	366437767	1000	-	.	transcript_id "STRG.1376.1"; gene_id "STRG.1376";
chr1A	StringTie	exon	366438831	366439220	1000	-	.	transcript_id "STRG.1376.1"; gene_id "STRG.1376";
chr1A	StringTie	transcript	366435356	366439220	1000	-	.	transcript_id "STRG.1376.2"; gene_id "STRG.1376"
chr1A	StringTie	exon	366435356	366436347	1000	-	.	transcript_id "STRG.1376.2"; gene_id "STRG.1376";
chr1A	StringTie	exon	366437669	366439220	1000	-	.	transcript_id "STRG.1376.2"; gene_id "STRG.1376";
chr1A	StringTie	transcript	366435593	366436596	1000	+	.	transcript_id "STRG.1377.1"; gene_id "STRG.1377"
chr1A	StringTie	exon	366435593	366435931	1000	+	.	transcript_id "STRG.1377.1"; gene_id "STRG.1377";
chr1A	StringTie	exon	366436153	366436596	1000	+	.	transcript_id "STRG.1377.1"; gene_id "STRG.1377";
chr1A	StringTie	transcript	366752611	366755561	1000	-	.	transcript_id "STRG.1379.1"; gene_id "STRG.1379"
chr1A	StringTie	exon	366752611	366753016	1000	-	.	transcript_id "STRG.1379.1"; gene_id "STRG.1379";
chr1A	StringTie	exon	366753092	366753221	1000	-	.	transcript_id "STRG.1379.1"; gene_id "STRG.1379";
chr1A	StringTie	exon	366753326	366753503	1000	-	.	transcript_id "STRG.1379.1"; gene_id "STRG.1379";
chr1A	StringTie	exon	366753811	366753920	1000	-	.	transcript_id "STRG.1379.1"; gene_id "STRG.1379";
chr1A	StringTie	exon	366754046	366754161	1000	-	.	transcript_id "STRG.1379.1"; gene_id "STRG.1379";
chr1A	StringTie	exon	366754321	366754582	1000	-	.	transcript_id "STRG.1379.1"; gene_id "STRG.1379";
chr1A	StringTie	exon	366754693	366755008	1000	-	.	transcript_id "STRG.1379.1"; gene_id "STRG.1379";
chr1A	StringTie	exon	366755108	366755561	1000	-	.	transcript_id "STRG.1379.1"; gene_id "STRG.1379";
chr1A	StringTie	transcript	366755675	366758370	1000	-	.	transcript_id "STRG.1380.1"; gene_id "STRG.1380"
chr1A	StringTie	exon	366755675	366756236	1000	-	.	transcript_id "STRG.1380.1"; gene_id "STRG.1380";
chr1A	StringTie	exon	366756337	366756447	1000	-	.	transcript_id "STRG.1380.1"; gene_id "STRG.1380";
chr1A	StringTie	exon	366756587	366756655	1000	-	.	transcript_id "STRG.1380.1"; gene_id "STRG.1380";
chr1A	StringTie	exon	366756813	366756968	1000	-	.	transcript_id "STRG.1380.1"; gene_id "STRG.1380";
chr1A	StringTie	exon	366757053	366757095	1000	-	.	transcript_id "STRG.1380.1"; gene_id "STRG.1380";
chr1A	StringTie	exon	366757183	366757278	1000	-	.	transcript_id "STRG.1380.1"; gene_id "STRG.1380";
chr1A	StringTie	exon	366757693	366757806	1000	-	.	transcript_id "STRG.1380.1"; gene_id "STRG.1380";
chr1A	StringTie	exon	366757985	366758370	1000	-	.	transcript_id "STRG.1380.1"; gene_id "STRG.1380";
chr1A	StringTie	transcript	366767270	366773273	1000	-	.	transcript_id "STRG.1381.1"; gene_id "STRG.1381"
chr1A	StringTie	exon	366767270	366767870	1000	-	.	transcript_id "STRG.1381.1"; gene_id "STRG.1381";
chr1A	StringTie	exon	366768138	366768371	1000	-	.	transcript_id "STRG.1381.1"; gene_id "STRG.1381";
chr1A	StringTie	exon	366768457	366768781	1000	-	.	transcript_id "STRG.1381.1"; gene_id "STRG.1381";
chr1A	StringTie	exon	366769019	366769264	1000	-	.	transcript_id "STRG.1381.1"; gene_id "STRG.1381";
chr1A	StringTie	exon	366769354	366769694	1000	-	.	transcript_id "STRG.1381.1"; gene_id "STRG.1381";
chr1A	StringTie	exon	366769832	366769912	1000	-	.	transcript_id "STRG.1381.1"; gene_id "STRG.1381";
chr1A	StringTie	exon	366769994	366770113	1000	-	.	transcript_id "STRG.1381.1"; gene_id "STRG.1381";
chr1A	StringTie	exon	366770218	366770319	1000	-	.	transcript_id "STRG.1381.1"; gene_id "STRG.1381";
chr1A	StringTie	exon	366770401	366770536	1000	-	.	transcript_id "STRG.1381.1"; gene_id "STRG.1381";
chr1A	StringTie	exon	366770699	366770851	1000	-	.	transcript_id "STRG.1381.1"; gene_id "STRG.1381";
chr1A	StringTie	exon	366772699	366773273	1000	-	.	transcript_id "STRG.1381.1"; gene_id "STRG.1381";
chr1A	StringTie	transcript	367133217	367137774	1000	+	.	transcript_id "STRG.1382.1"; gene_id "STRG.1382"
chr1A	StringTie	exon	367133217	367133388	1000	+	.	transcript_id "STRG.1382.1"; gene_id "STRG.1382";
chr1A	StringTie	exon	367133845	367134018	1000	+	.	transcript_id "STRG.1382.1"; gene_id "STRG.1382";
chr1A	StringTie	exon	367134614	367134869	1000	+	.	transcript_id "STRG.1382.1"; gene_id "STRG.1382";
chr1A	StringTie	exon	367134956	367135178	1000	+	.	transcript_id "STRG.1382.1"; gene_id "STRG.1382";
chr1A	StringTie	exon	367135275	367135395	1000	+	.	transcript_id "STRG.1382.1"; gene_id "STRG.1382";
chr1A	StringTie	exon	367135479	367135853	1000	+	.	transcript_id "STRG.1382.1"; gene_id "STRG.1382";
chr1A	StringTie	exon	367136162	367137774	1000	+	.	transcript_id "STRG.1382.1"; gene_id "STRG.1382";
chr1A	StringTie	transcript	367133217	367137774	1000	+	.	transcript_id "STRG.1382.2"; gene_id "STRG.1382"
chr1A	StringTie	exon	367133217	367133388	1000	+	.	transcript_id "STRG.1382.2"; gene_id "STRG.1382";
chr1A	StringTie	exon	367133845	367134018	1000	+	.	transcript_id "STRG.1382.2"; gene_id "STRG.1382";
chr1A	StringTie	exon	367134614	367134869	1000	+	.	transcript_id "STRG.1382.2"; gene_id "STRG.1382";
chr1A	StringTie	exon	367134956	367135178	1000	+	.	transcript_id "STRG.1382.2"; gene_id "STRG.1382";
chr1A	StringTie	exon	367135275	367135395	1000	+	.	transcript_id "STRG.1382.2"; gene_id "STRG.1382";
chr1A	StringTie	exon	367136162	367137774	1000	+	.	transcript_id "STRG.1382.2"; gene_id "STRG.1382";
chr1A	StringTie	transcript	367133217	367137774	1000	+	.	transcript_id "STRG.1382.3"; gene_id "STRG.1382"
chr1A	StringTie	exon	367133217	367133388	1000	+	.	transcript_id "STRG.1382.3"; gene_id "STRG.1382";
chr1A	StringTie	exon	367133845	367134018	1000	+	.	transcript_id "STRG.1382.3"; gene_id "STRG.1382";
chr1A	StringTie	exon	367136162	367137774	1000	+	.	transcript_id "STRG.1382.3"; gene_id "STRG.1382";
chr1A	StringTie	transcript	367142860	367143274	1000	-	.	transcript_id "STRG.1383.1"; gene_id "STRG.1383"
chr1A	StringTie	exon	367142860	367143274	1000	-	.	transcript_id "STRG.1383.1"; gene_id "STRG.1383";
chr1A	StringTie	transcript	367145019	367149130	1000	-	.	transcript_id "STRG.1384.1"; gene_id "STRG.1384"
chr1A	StringTie	exon	367145019	367145309	1000	-	.	transcript_id "STRG.1384.1"; gene_id "STRG.1384";
chr1A	StringTie	exon	367145437	367145574	1000	-	.	transcript_id "STRG.1384.1"; gene_id "STRG.1384";
chr1A	StringTie	exon	367145767	367145865	1000	-	.	transcript_id "STRG.1384.1"; gene_id "STRG.1384";
chr1A	StringTie	exon	367146177	367146257	1000	-	.	transcript_id "STRG.1384.1"; gene_id "STRG.1384";
chr1A	StringTie	exon	367146567	367146629	1000	-	.	transcript_id "STRG.1384.1"; gene_id "STRG.1384";
chr1A	StringTie	exon	367146824	367146871	1000	-	.	transcript_id "STRG.1384.1"; gene_id "STRG.1384";
chr1A	StringTie	exon	367147071	367147439	1000	-	.	transcript_id "STRG.1384.1"; gene_id "STRG.1384";
chr1A	StringTie	exon	367147520	367147621	1000	-	.	transcript_id "STRG.1384.1"; gene_id "STRG.1384";
chr1A	StringTie	exon	367147708	367147832	1000	-	.	transcript_id "STRG.1384.1"; gene_id "STRG.1384";
chr1A	StringTie	exon	367147929	367147995	1000	-	.	transcript_id "STRG.1384.1"; gene_id "STRG.1384";
chr1A	StringTie	exon	367148104	367148163	1000	-	.	transcript_id "STRG.1384.1"; gene_id "STRG.1384";
chr1A	StringTie	exon	367148250	367148328	1000	-	.	transcript_id "STRG.1384.1"; gene_id "STRG.1384";
chr1A	StringTie	exon	367148747	367148862	1000	-	.	transcript_id "STRG.1384.1"; gene_id "STRG.1384";
chr1A	StringTie	exon	367149014	367149130	1000	-	.	transcript_id "STRG.1384.1"; gene_id "STRG.1384";
chr1A	StringTie	transcript	367145019	367149267	1000	-	.	transcript_id "STRG.1384.2"; gene_id "STRG.1384"
chr1A	StringTie	exon	367145019	367145309	1000	-	.	transcript_id "STRG.1384.2"; gene_id "STRG.1384";
chr1A	StringTie	exon	367145437	367145574	1000	-	.	transcript_id "STRG.1384.2"; gene_id "STRG.1384";
chr1A	StringTie	exon	367145767	367145865	1000	-	.	transcript_id "STRG.1384.2"; gene_id "STRG.1384";
chr1A	StringTie	exon	367146177	367146257	1000	-	.	transcript_id "STRG.1384.2"; gene_id "STRG.1384";
chr1A	StringTie	exon	367146567	367146629	1000	-	.	transcript_id "STRG.1384.2"; gene_id "STRG.1384";
chr1A	StringTie	exon	367146824	367146871	1000	-	.	transcript_id "STRG.1384.2"; gene_id "STRG.1384";
chr1A	StringTie	exon	367147071	367147439	1000	-	.	transcript_id "STRG.1384.2"; gene_id "STRG.1384";
chr1A	StringTie	exon	367147520	367147621	1000	-	.	transcript_id "STRG.1384.2"; gene_id "STRG.1384";
chr1A	StringTie	exon	367147708	367147832	1000	-	.	transcript_id "STRG.1384.2"; gene_id "STRG.1384";
chr1A	StringTie	exon	367147929	367147995	1000	-	.	transcript_id "STRG.1384.2"; gene_id "STRG.1384";
chr1A	StringTie	exon	367148104	367148163	1000	-	.	transcript_id "STRG.1384.2"; gene_id "STRG.1384";
chr1A	StringTie	exon	367148250	367148328	1000	-	.	transcript_id "STRG.1384.2"; gene_id "STRG.1384";
chr1A	StringTie	exon	367148747	367148862	1000	-	.	transcript_id "STRG.1384.2"; gene_id "STRG.1384";
chr1A	StringTie	exon	367149014	367149074	1000	-	.	transcript_id "STRG.1384.2"; gene_id "STRG.1384";
chr1A	StringTie	exon	367149157	367149267	1000	-	.	transcript_id "STRG.1384.2"; gene_id "STRG.1384";
chr1A	StringTie	transcript	367156121	367159056	1000	-	.	transcript_id "STRG.1385.1"; gene_id "STRG.1385"
chr1A	StringTie	exon	367156121	367156647	1000	-	.	transcript_id "STRG.1385.1"; gene_id "STRG.1385";
chr1A	StringTie	exon	367157100	367157209	1000	-	.	transcript_id "STRG.1385.1"; gene_id "STRG.1385";
chr1A	StringTie	exon	367157528	367157619	1000	-	.	transcript_id "STRG.1385.1"; gene_id "STRG.1385";
chr1A	StringTie	exon	367157703	367157729	1000	-	.	transcript_id "STRG.1385.1"; gene_id "STRG.1385";
chr1A	StringTie	exon	367158815	367159056	1000	-	.	transcript_id "STRG.1385.1"; gene_id "STRG.1385";
chr1A	StringTie	transcript	367165007	367168612	1000	-	.	transcript_id "STRG.1386.1"; gene_id "STRG.1386"
chr1A	StringTie	exon	367165007	367165841	1000	-	.	transcript_id "STRG.1386.1"; gene_id "STRG.1386";
chr1A	StringTie	exon	367168027	367168111	1000	-	.	transcript_id "STRG.1386.1"; gene_id "STRG.1386";
chr1A	StringTie	exon	367168190	367168612	1000	-	.	transcript_id "STRG.1386.1"; gene_id "STRG.1386";
chr1A	StringTie	transcript	367447438	367451323	1000	+	.	transcript_id "STRG.1387.1"; gene_id "STRG.1387"
chr1A	StringTie	exon	367447438	367447649	1000	+	.	transcript_id "STRG.1387.1"; gene_id "STRG.1387";
chr1A	StringTie	exon	367448224	367448284	1000	+	.	transcript_id "STRG.1387.1"; gene_id "STRG.1387";
chr1A	StringTie	exon	367448396	367448613	1000	+	.	transcript_id "STRG.1387.1"; gene_id "STRG.1387";
chr1A	StringTie	exon	367448722	367449278	1000	+	.	transcript_id "STRG.1387.1"; gene_id "STRG.1387";
chr1A	StringTie	exon	367450319	367451323	1000	+	.	transcript_id "STRG.1387.1"; gene_id "STRG.1387";
chr1A	StringTie	transcript	367447744	367451323	1000	+	.	transcript_id "STRG.1387.2"; gene_id "STRG.1387"
chr1A	StringTie	exon	367447744	367447884	1000	+	.	transcript_id "STRG.1387.2"; gene_id "STRG.1387";
chr1A	StringTie	exon	367448224	367448284	1000	+	.	transcript_id "STRG.1387.2"; gene_id "STRG.1387";
chr1A	StringTie	exon	367448396	367448613	1000	+	.	transcript_id "STRG.1387.2"; gene_id "STRG.1387";
chr1A	StringTie	exon	367448722	367449278	1000	+	.	transcript_id "STRG.1387.2"; gene_id "STRG.1387";
chr1A	StringTie	exon	367450319	367451323	1000	+	.	transcript_id "STRG.1387.2"; gene_id "STRG.1387";
chr1A	StringTie	transcript	367451788	367454828	1000	+	.	transcript_id "STRG.1388.1"; gene_id "STRG.1388"
chr1A	StringTie	exon	367451788	367452259	1000	+	.	transcript_id "STRG.1388.1"; gene_id "STRG.1388";
chr1A	StringTie	exon	367452640	367452799	1000	+	.	transcript_id "STRG.1388.1"; gene_id "STRG.1388";
chr1A	StringTie	exon	367452872	367453089	1000	+	.	transcript_id "STRG.1388.1"; gene_id "STRG.1388";
chr1A	StringTie	exon	367453198	367454828	1000	+	.	transcript_id "STRG.1388.1"; gene_id "STRG.1388";
chr1A	StringTie	transcript	367537420	367539950	1000	+	.	transcript_id "STRG.1389.1"; gene_id "STRG.1389"
chr1A	StringTie	exon	367537420	367537768	1000	+	.	transcript_id "STRG.1389.1"; gene_id "STRG.1389";
chr1A	StringTie	exon	367538145	367538235	1000	+	.	transcript_id "STRG.1389.1"; gene_id "STRG.1389";
chr1A	StringTie	exon	367538360	367538475	1000	+	.	transcript_id "STRG.1389.1"; gene_id "STRG.1389";
chr1A	StringTie	exon	367538931	367538990	1000	+	.	transcript_id "STRG.1389.1"; gene_id "STRG.1389";
chr1A	StringTie	exon	367539088	367539153	1000	+	.	transcript_id "STRG.1389.1"; gene_id "STRG.1389";
chr1A	StringTie	exon	367539486	367539950	1000	+	.	transcript_id "STRG.1389.1"; gene_id "STRG.1389";
chr1A	StringTie	transcript	367541357	367542517	1000	+	.	transcript_id "STRG.1390.1"; gene_id "STRG.1390"
chr1A	StringTie	exon	367541357	367542517	1000	+	.	transcript_id "STRG.1390.1"; gene_id "STRG.1390";
chr1A	StringTie	transcript	367543815	367545788	1000	-	.	transcript_id "STRG.1391.1"; gene_id "STRG.1391"
chr1A	StringTie	exon	367543815	367545482	1000	-	.	transcript_id "STRG.1391.1"; gene_id "STRG.1391";
chr1A	StringTie	exon	367545574	367545788	1000	-	.	transcript_id "STRG.1391.1"; gene_id "STRG.1391";
chr1A	StringTie	transcript	367543815	367545788	1000	-	.	transcript_id "STRG.1391.2"; gene_id "STRG.1391"
chr1A	StringTie	exon	367543815	367544374	1000	-	.	transcript_id "STRG.1391.2"; gene_id "STRG.1391";
chr1A	StringTie	exon	367544522	367545482	1000	-	.	transcript_id "STRG.1391.2"; gene_id "STRG.1391";
chr1A	StringTie	exon	367545574	367545788	1000	-	.	transcript_id "STRG.1391.2"; gene_id "STRG.1391";
chr1A	StringTie	transcript	367552887	367558266	1000	-	.	transcript_id "STRG.1392.1"; gene_id "STRG.1392"
chr1A	StringTie	exon	367552887	367553523	1000	-	.	transcript_id "STRG.1392.1"; gene_id "STRG.1392";
chr1A	StringTie	exon	367553623	367553829	1000	-	.	transcript_id "STRG.1392.1"; gene_id "STRG.1392";
chr1A	StringTie	exon	367554190	367554298	1000	-	.	transcript_id "STRG.1392.1"; gene_id "STRG.1392";
chr1A	StringTie	exon	367554390	367554422	1000	-	.	transcript_id "STRG.1392.1"; gene_id "STRG.1392";
chr1A	StringTie	exon	367555611	367555658	1000	-	.	transcript_id "STRG.1392.1"; gene_id "STRG.1392";
chr1A	StringTie	exon	367555779	367555856	1000	-	.	transcript_id "STRG.1392.1"; gene_id "STRG.1392";
chr1A	StringTie	exon	367555948	367556032	1000	-	.	transcript_id "STRG.1392.1"; gene_id "STRG.1392";
chr1A	StringTie	exon	367556120	367556153	1000	-	.	transcript_id "STRG.1392.1"; gene_id "STRG.1392";
chr1A	StringTie	exon	367556312	367556406	1000	-	.	transcript_id "STRG.1392.1"; gene_id "STRG.1392";
chr1A	StringTie	exon	367556490	367556559	1000	-	.	transcript_id "STRG.1392.1"; gene_id "STRG.1392";
chr1A	StringTie	exon	367557021	367557119	1000	-	.	transcript_id "STRG.1392.1"; gene_id "STRG.1392";
chr1A	StringTie	exon	367557212	367557254	1000	-	.	transcript_id "STRG.1392.1"; gene_id "STRG.1392";
chr1A	StringTie	exon	367557401	367557504	1000	-	.	transcript_id "STRG.1392.1"; gene_id "STRG.1392";
chr1A	StringTie	exon	367557628	367557738	1000	-	.	transcript_id "STRG.1392.1"; gene_id "STRG.1392";
chr1A	StringTie	exon	367557842	367558266	1000	-	.	transcript_id "STRG.1392.1"; gene_id "STRG.1392";
chr1A	StringTie	transcript	368233851	368236678	1000	+	.	transcript_id "STRG.1393.1"; gene_id "STRG.1393"
chr1A	StringTie	exon	368233851	368234149	1000	+	.	transcript_id "STRG.1393.1"; gene_id "STRG.1393";
chr1A	StringTie	exon	368234552	368234608	1000	+	.	transcript_id "STRG.1393.1"; gene_id "STRG.1393";
chr1A	StringTie	exon	368235215	368235444	1000	+	.	transcript_id "STRG.1393.1"; gene_id "STRG.1393";
chr1A	StringTie	exon	368235636	368235764	1000	+	.	transcript_id "STRG.1393.1"; gene_id "STRG.1393";
chr1A	StringTie	exon	368235876	368235935	1000	+	.	transcript_id "STRG.1393.1"; gene_id "STRG.1393";
chr1A	StringTie	exon	368236252	368236678	1000	+	.	transcript_id "STRG.1393.1"; gene_id "STRG.1393";
chr1A	StringTie	transcript	368233851	368236678	1000	+	.	transcript_id "STRG.1393.2"; gene_id "STRG.1393"
chr1A	StringTie	exon	368233851	368234149	1000	+	.	transcript_id "STRG.1393.2"; gene_id "STRG.1393";
chr1A	StringTie	exon	368234552	368234608	1000	+	.	transcript_id "STRG.1393.2"; gene_id "STRG.1393";
chr1A	StringTie	exon	368235215	368235444	1000	+	.	transcript_id "STRG.1393.2"; gene_id "STRG.1393";
chr1A	StringTie	exon	368235636	368235764	1000	+	.	transcript_id "STRG.1393.2"; gene_id "STRG.1393";
chr1A	StringTie	exon	368235876	368236075	1000	+	.	transcript_id "STRG.1393.2"; gene_id "STRG.1393";
chr1A	StringTie	exon	368236252	368236678	1000	+	.	transcript_id "STRG.1393.2"; gene_id "STRG.1393";
chr1A	StringTie	transcript	368271384	368274162	1000	+	.	transcript_id "STRG.1394.1"; gene_id "STRG.1394"
chr1A	StringTie	exon	368271384	368271766	1000	+	.	transcript_id "STRG.1394.1"; gene_id "STRG.1394";
chr1A	StringTie	exon	368271861	368272637	1000	+	.	transcript_id "STRG.1394.1"; gene_id "STRG.1394";
chr1A	StringTie	exon	368272736	368274162	1000	+	.	transcript_id "STRG.1394.1"; gene_id "STRG.1394";
chr1A	StringTie	transcript	368310602	368313659	1000	+	.	transcript_id "STRG.1395.1"; gene_id "STRG.1395"
chr1A	StringTie	exon	368310602	368310792	1000	+	.	transcript_id "STRG.1395.1"; gene_id "STRG.1395";
chr1A	StringTie	exon	368312858	368313659	1000	+	.	transcript_id "STRG.1395.1"; gene_id "STRG.1395";
chr1A	StringTie	transcript	368310602	368313659	1000	+	.	transcript_id "STRG.1395.2"; gene_id "STRG.1395"
chr1A	StringTie	exon	368310602	368311304	1000	+	.	transcript_id "STRG.1395.2"; gene_id "STRG.1395";
chr1A	StringTie	exon	368312858	368313659	1000	+	.	transcript_id "STRG.1395.2"; gene_id "STRG.1395";
chr1A	StringTie	transcript	368313882	368316805	1000	+	.	transcript_id "STRG.1396.1"; gene_id "STRG.1396"
chr1A	StringTie	exon	368313882	368314372	1000	+	.	transcript_id "STRG.1396.1"; gene_id "STRG.1396";
chr1A	StringTie	exon	368316071	368316805	1000	+	.	transcript_id "STRG.1396.1"; gene_id "STRG.1396";
chr1A	StringTie	transcript	368316874	368319430	1000	-	.	transcript_id "STRG.1397.1"; gene_id "STRG.1397"
chr1A	StringTie	exon	368316874	368317716	1000	-	.	transcript_id "STRG.1397.1"; gene_id "STRG.1397";
chr1A	StringTie	exon	368317982	368318260	1000	-	.	transcript_id "STRG.1397.1"; gene_id "STRG.1397";
chr1A	StringTie	exon	368318357	368318529	1000	-	.	transcript_id "STRG.1397.1"; gene_id "STRG.1397";
chr1A	StringTie	exon	368319227	368319430	1000	-	.	transcript_id "STRG.1397.1"; gene_id "STRG.1397";
chr1A	StringTie	transcript	368917778	368920753	1000	+	.	transcript_id "STRG.1398.1"; gene_id "STRG.1398"
chr1A	StringTie	exon	368917778	368918178	1000	+	.	transcript_id "STRG.1398.1"; gene_id "STRG.1398";
chr1A	StringTie	exon	368918342	368919882	1000	+	.	transcript_id "STRG.1398.1"; gene_id "STRG.1398";
chr1A	StringTie	exon	368919980	368920057	1000	+	.	transcript_id "STRG.1398.1"; gene_id "STRG.1398";
chr1A	StringTie	exon	368920135	368920753	1000	+	.	transcript_id "STRG.1398.1"; gene_id "STRG.1398";
chr1A	StringTie	transcript	368920270	368928260	1000	-	.	transcript_id "STRG.1399.1"; gene_id "STRG.1399"
chr1A	StringTie	exon	368920270	368921504	1000	-	.	transcript_id "STRG.1399.1"; gene_id "STRG.1399";
chr1A	StringTie	exon	368921586	368921662	1000	-	.	transcript_id "STRG.1399.1"; gene_id "STRG.1399";
chr1A	StringTie	exon	368921842	368921959	1000	-	.	transcript_id "STRG.1399.1"; gene_id "STRG.1399";
chr1A	StringTie	exon	368922097	368922225	1000	-	.	transcript_id "STRG.1399.1"; gene_id "STRG.1399";
chr1A	StringTie	exon	368922771	368922834	1000	-	.	transcript_id "STRG.1399.1"; gene_id "STRG.1399";
chr1A	StringTie	exon	368922924	368923017	1000	-	.	transcript_id "STRG.1399.1"; gene_id "STRG.1399";
chr1A	StringTie	exon	368923096	368923167	1000	-	.	transcript_id "STRG.1399.1"; gene_id "STRG.1399";
chr1A	StringTie	exon	368923669	368923749	1000	-	.	transcript_id "STRG.1399.1"; gene_id "STRG.1399";
chr1A	StringTie	exon	368923869	368923939	1000	-	.	transcript_id "STRG.1399.1"; gene_id "STRG.1399";
chr1A	StringTie	exon	368924058	368927446	1000	-	.	transcript_id "STRG.1399.1"; gene_id "STRG.1399";
chr1A	StringTie	exon	368928031	368928260	1000	-	.	transcript_id "STRG.1399.1"; gene_id "STRG.1399";
chr1A	StringTie	transcript	369018649	369023288	1000	-	.	transcript_id "STRG.1400.1"; gene_id "STRG.1400"
chr1A	StringTie	exon	369018649	369023288	1000	-	.	transcript_id "STRG.1400.1"; gene_id "STRG.1400";
chr1A	StringTie	transcript	369018649	369026011	1000	-	.	transcript_id "STRG.1400.2"; gene_id "STRG.1400"
chr1A	StringTie	exon	369018649	369021324	1000	-	.	transcript_id "STRG.1400.2"; gene_id "STRG.1400";
chr1A	StringTie	exon	369021402	369021798	1000	-	.	transcript_id "STRG.1400.2"; gene_id "STRG.1400";
chr1A	StringTie	exon	369023669	369026011	1000	-	.	transcript_id "STRG.1400.2"; gene_id "STRG.1400";
chr1A	StringTie	transcript	369626752	369645151	1000	-	.	transcript_id "STRG.1402.1"; gene_id "STRG.1402"
chr1A	StringTie	exon	369626752	369627688	1000	-	.	transcript_id "STRG.1402.1"; gene_id "STRG.1402";
chr1A	StringTie	exon	369628219	369628479	1000	-	.	transcript_id "STRG.1402.1"; gene_id "STRG.1402";
chr1A	StringTie	exon	369629398	369629444	1000	-	.	transcript_id "STRG.1402.1"; gene_id "STRG.1402";
chr1A	StringTie	exon	369629630	369629768	1000	-	.	transcript_id "STRG.1402.1"; gene_id "STRG.1402";
chr1A	StringTie	exon	369630371	369630490	1000	-	.	transcript_id "STRG.1402.1"; gene_id "STRG.1402";
chr1A	StringTie	exon	369631131	369631323	1000	-	.	transcript_id "STRG.1402.1"; gene_id "STRG.1402";
chr1A	StringTie	exon	369632330	369632404	1000	-	.	transcript_id "STRG.1402.1"; gene_id "STRG.1402";
chr1A	StringTie	exon	369633248	369633324	1000	-	.	transcript_id "STRG.1402.1"; gene_id "STRG.1402";
chr1A	StringTie	exon	369637171	369637301	1000	-	.	transcript_id "STRG.1402.1"; gene_id "STRG.1402";
chr1A	StringTie	exon	369637423	369637622	1000	-	.	transcript_id "STRG.1402.1"; gene_id "STRG.1402";
chr1A	StringTie	exon	369638434	369638603	1000	-	.	transcript_id "STRG.1402.1"; gene_id "STRG.1402";
chr1A	StringTie	exon	369638685	369638826	1000	-	.	transcript_id "STRG.1402.1"; gene_id "STRG.1402";
chr1A	StringTie	exon	369639689	369639759	1000	-	.	transcript_id "STRG.1402.1"; gene_id "STRG.1402";
chr1A	StringTie	exon	369640824	369640942	1000	-	.	transcript_id "STRG.1402.1"; gene_id "STRG.1402";
chr1A	StringTie	exon	369641034	369641127	1000	-	.	transcript_id "STRG.1402.1"; gene_id "STRG.1402";
chr1A	StringTie	exon	369643166	369643240	1000	-	.	transcript_id "STRG.1402.1"; gene_id "STRG.1402";
chr1A	StringTie	exon	369643330	369643448	1000	-	.	transcript_id "STRG.1402.1"; gene_id "STRG.1402";
chr1A	StringTie	exon	369643534	369643690	1000	-	.	transcript_id "STRG.1402.1"; gene_id "STRG.1402";
chr1A	StringTie	exon	369644855	369645151	1000	-	.	transcript_id "STRG.1402.1"; gene_id "STRG.1402";
chr1A	StringTie	transcript	369651900	369654448	1000	+	.	transcript_id "STRG.1401.1"; gene_id "STRG.1401"
chr1A	StringTie	exon	369651900	369652123	1000	+	.	transcript_id "STRG.1401.1"; gene_id "STRG.1401";
chr1A	StringTie	exon	369652819	369652985	1000	+	.	transcript_id "STRG.1401.1"; gene_id "STRG.1401";
chr1A	StringTie	exon	369653095	369653116	1000	+	.	transcript_id "STRG.1401.1"; gene_id "STRG.1401";
chr1A	StringTie	exon	369653203	369653259	1000	+	.	transcript_id "STRG.1401.1"; gene_id "STRG.1401";
chr1A	StringTie	exon	369653363	369653444	1000	+	.	transcript_id "STRG.1401.1"; gene_id "STRG.1401";
chr1A	StringTie	exon	369653518	369653613	1000	+	.	transcript_id "STRG.1401.1"; gene_id "STRG.1401";
chr1A	StringTie	exon	369653718	369653842	1000	+	.	transcript_id "STRG.1401.1"; gene_id "STRG.1401";
chr1A	StringTie	exon	369653920	369653938	1000	+	.	transcript_id "STRG.1401.1"; gene_id "STRG.1401";
chr1A	StringTie	exon	369654053	369654448	1000	+	.	transcript_id "STRG.1401.1"; gene_id "STRG.1401";
chr1A	StringTie	transcript	369651900	369654448	1000	+	.	transcript_id "STRG.1401.2"; gene_id "STRG.1401"
chr1A	StringTie	exon	369651900	369652123	1000	+	.	transcript_id "STRG.1401.2"; gene_id "STRG.1401";
chr1A	StringTie	exon	369652400	369652446	1000	+	.	transcript_id "STRG.1401.2"; gene_id "STRG.1401";
chr1A	StringTie	exon	369652696	369652985	1000	+	.	transcript_id "STRG.1401.2"; gene_id "STRG.1401";
chr1A	StringTie	exon	369653095	369653116	1000	+	.	transcript_id "STRG.1401.2"; gene_id "STRG.1401";
chr1A	StringTie	exon	369653203	369653259	1000	+	.	transcript_id "STRG.1401.2"; gene_id "STRG.1401";
chr1A	StringTie	exon	369653363	369653444	1000	+	.	transcript_id "STRG.1401.2"; gene_id "STRG.1401";
chr1A	StringTie	exon	369653518	369653613	1000	+	.	transcript_id "STRG.1401.2"; gene_id "STRG.1401";
chr1A	StringTie	exon	369653718	369653842	1000	+	.	transcript_id "STRG.1401.2"; gene_id "STRG.1401";
chr1A	StringTie	exon	369653920	369653938	1000	+	.	transcript_id "STRG.1401.2"; gene_id "STRG.1401";
chr1A	StringTie	exon	369654053	369654448	1000	+	.	transcript_id "STRG.1401.2"; gene_id "STRG.1401";
chr1A	StringTie	transcript	369651900	369654448	1000	+	.	transcript_id "STRG.1401.3"; gene_id "STRG.1401"
chr1A	StringTie	exon	369651900	369652123	1000	+	.	transcript_id "STRG.1401.3"; gene_id "STRG.1401";
chr1A	StringTie	exon	369652400	369652446	1000	+	.	transcript_id "STRG.1401.3"; gene_id "STRG.1401";
chr1A	StringTie	exon	369652819	369652985	1000	+	.	transcript_id "STRG.1401.3"; gene_id "STRG.1401";
chr1A	StringTie	exon	369653095	369653116	1000	+	.	transcript_id "STRG.1401.3"; gene_id "STRG.1401";
chr1A	StringTie	exon	369653203	369653259	1000	+	.	transcript_id "STRG.1401.3"; gene_id "STRG.1401";
chr1A	StringTie	exon	369653363	369653444	1000	+	.	transcript_id "STRG.1401.3"; gene_id "STRG.1401";
chr1A	StringTie	exon	369653518	369653613	1000	+	.	transcript_id "STRG.1401.3"; gene_id "STRG.1401";
chr1A	StringTie	exon	369653718	369653842	1000	+	.	transcript_id "STRG.1401.3"; gene_id "STRG.1401";
chr1A	StringTie	exon	369653920	369653938	1000	+	.	transcript_id "STRG.1401.3"; gene_id "STRG.1401";
chr1A	StringTie	exon	369654053	369654448	1000	+	.	transcript_id "STRG.1401.3"; gene_id "STRG.1401";
chr1A	StringTie	transcript	370015667	370019056	1000	-	.	transcript_id "STRG.1403.1"; gene_id "STRG.1403"
chr1A	StringTie	exon	370015667	370016275	1000	-	.	transcript_id "STRG.1403.1"; gene_id "STRG.1403";
chr1A	StringTie	exon	370016384	370016497	1000	-	.	transcript_id "STRG.1403.1"; gene_id "STRG.1403";
chr1A	StringTie	exon	370016579	370016731	1000	-	.	transcript_id "STRG.1403.1"; gene_id "STRG.1403";
chr1A	StringTie	exon	370018707	370018790	1000	-	.	transcript_id "STRG.1403.1"; gene_id "STRG.1403";
chr1A	StringTie	exon	370018880	370019056	1000	-	.	transcript_id "STRG.1403.1"; gene_id "STRG.1403";
chr1A	StringTie	transcript	370602632	370613065	1000	-	.	transcript_id "STRG.1404.1"; gene_id "STRG.1404"
chr1A	StringTie	exon	370602632	370603223	1000	-	.	transcript_id "STRG.1404.1"; gene_id "STRG.1404";
chr1A	StringTie	exon	370603608	370603649	1000	-	.	transcript_id "STRG.1404.1"; gene_id "STRG.1404";
chr1A	StringTie	exon	370603797	370603838	1000	-	.	transcript_id "STRG.1404.1"; gene_id "STRG.1404";
chr1A	StringTie	exon	370603941	370604040	1000	-	.	transcript_id "STRG.1404.1"; gene_id "STRG.1404";
chr1A	StringTie	exon	370604117	370604178	1000	-	.	transcript_id "STRG.1404.1"; gene_id "STRG.1404";
chr1A	StringTie	exon	370604895	370604973	1000	-	.	transcript_id "STRG.1404.1"; gene_id "STRG.1404";
chr1A	StringTie	exon	370612595	370612851	1000	-	.	transcript_id "STRG.1404.1"; gene_id "STRG.1404";
chr1A	StringTie	exon	370612955	370613065	1000	-	.	transcript_id "STRG.1404.1"; gene_id "STRG.1404";
chr1A	StringTie	transcript	370602632	370613065	1000	-	.	transcript_id "STRG.1404.2"; gene_id "STRG.1404"
chr1A	StringTie	exon	370602632	370603226	1000	-	.	transcript_id "STRG.1404.2"; gene_id "STRG.1404";
chr1A	StringTie	exon	370603608	370603649	1000	-	.	transcript_id "STRG.1404.2"; gene_id "STRG.1404";
chr1A	StringTie	exon	370603797	370603838	1000	-	.	transcript_id "STRG.1404.2"; gene_id "STRG.1404";
chr1A	StringTie	exon	370603941	370604040	1000	-	.	transcript_id "STRG.1404.2"; gene_id "STRG.1404";
chr1A	StringTie	exon	370604117	370604178	1000	-	.	transcript_id "STRG.1404.2"; gene_id "STRG.1404";
chr1A	StringTie	exon	370604895	370604973	1000	-	.	transcript_id "STRG.1404.2"; gene_id "STRG.1404";
chr1A	StringTie	exon	370612595	370612851	1000	-	.	transcript_id "STRG.1404.2"; gene_id "STRG.1404";
chr1A	StringTie	exon	370612955	370613065	1000	-	.	transcript_id "STRG.1404.2"; gene_id "STRG.1404";
chr1A	StringTie	transcript	371046270	371049490	1000	+	.	transcript_id "STRG.1405.3"; gene_id "STRG.1405"
chr1A	StringTie	exon	371046270	371046696	1000	+	.	transcript_id "STRG.1405.3"; gene_id "STRG.1405";
chr1A	StringTie	exon	371047645	371048805	1000	+	.	transcript_id "STRG.1405.3"; gene_id "STRG.1405";
chr1A	StringTie	exon	371048952	371048993	1000	+	.	transcript_id "STRG.1405.3"; gene_id "STRG.1405";
chr1A	StringTie	exon	371049148	371049490	1000	+	.	transcript_id "STRG.1405.3"; gene_id "STRG.1405";
chr1A	StringTie	transcript	371046270	371049831	1000	+	.	transcript_id "STRG.1405.1"; gene_id "STRG.1405"
chr1A	StringTie	exon	371046270	371046696	1000	+	.	transcript_id "STRG.1405.1"; gene_id "STRG.1405";
chr1A	StringTie	exon	371047645	371047726	1000	+	.	transcript_id "STRG.1405.1"; gene_id "STRG.1405";
chr1A	StringTie	exon	371048421	371048482	1000	+	.	transcript_id "STRG.1405.1"; gene_id "STRG.1405";
chr1A	StringTie	exon	371048561	371048660	1000	+	.	transcript_id "STRG.1405.1"; gene_id "STRG.1405";
chr1A	StringTie	exon	371048764	371048805	1000	+	.	transcript_id "STRG.1405.1"; gene_id "STRG.1405";
chr1A	StringTie	exon	371048952	371048993	1000	+	.	transcript_id "STRG.1405.1"; gene_id "STRG.1405";
chr1A	StringTie	exon	371049148	371049345	1000	+	.	transcript_id "STRG.1405.1"; gene_id "STRG.1405";
chr1A	StringTie	exon	371049491	371049831	1000	+	.	transcript_id "STRG.1405.1"; gene_id "STRG.1405";
chr1A	StringTie	transcript	371046270	371049831	1000	+	.	transcript_id "STRG.1405.2"; gene_id "STRG.1405"
chr1A	StringTie	exon	371046270	371046696	1000	+	.	transcript_id "STRG.1405.2"; gene_id "STRG.1405";
chr1A	StringTie	exon	371047645	371047726	1000	+	.	transcript_id "STRG.1405.2"; gene_id "STRG.1405";
chr1A	StringTie	exon	371048421	371048482	1000	+	.	transcript_id "STRG.1405.2"; gene_id "STRG.1405";
chr1A	StringTie	exon	371048561	371048660	1000	+	.	transcript_id "STRG.1405.2"; gene_id "STRG.1405";
chr1A	StringTie	exon	371048764	371048805	1000	+	.	transcript_id "STRG.1405.2"; gene_id "STRG.1405";
chr1A	StringTie	exon	371048952	371048993	1000	+	.	transcript_id "STRG.1405.2"; gene_id "STRG.1405";
chr1A	StringTie	exon	371049148	371049831	1000	+	.	transcript_id "STRG.1405.2"; gene_id "STRG.1405";
chr1A	StringTie	transcript	371046270	371049831	1000	+	.	transcript_id "STRG.1405.4"; gene_id "STRG.1405"
chr1A	StringTie	exon	371046270	371046696	1000	+	.	transcript_id "STRG.1405.4"; gene_id "STRG.1405";
chr1A	StringTie	exon	371047645	371048660	1000	+	.	transcript_id "STRG.1405.4"; gene_id "STRG.1405";
chr1A	StringTie	exon	371048764	371048805	1000	+	.	transcript_id "STRG.1405.4"; gene_id "STRG.1405";
chr1A	StringTie	exon	371048952	371048993	1000	+	.	transcript_id "STRG.1405.4"; gene_id "STRG.1405";
chr1A	StringTie	exon	371049148	371049831	1000	+	.	transcript_id "STRG.1405.4"; gene_id "STRG.1405";
chr1A	StringTie	transcript	371447109	371448545	1000	+	.	transcript_id "STRG.1410.1"; gene_id "STRG.1410"
chr1A	StringTie	exon	371447109	371447376	1000	+	.	transcript_id "STRG.1410.1"; gene_id "STRG.1410";
chr1A	StringTie	exon	371447451	371447557	1000	+	.	transcript_id "STRG.1410.1"; gene_id "STRG.1410";
chr1A	StringTie	exon	371447633	371447719	1000	+	.	transcript_id "STRG.1410.1"; gene_id "STRG.1410";
chr1A	StringTie	exon	371447820	371447882	1000	+	.	transcript_id "STRG.1410.1"; gene_id "STRG.1410";
chr1A	StringTie	exon	371448085	371448122	1000	+	.	transcript_id "STRG.1410.1"; gene_id "STRG.1410";
chr1A	StringTie	exon	371448225	371448545	1000	+	.	transcript_id "STRG.1410.1"; gene_id "STRG.1410";
chr1A	StringTie	transcript	371473831	371479923	1000	+	.	transcript_id "STRG.1407.1"; gene_id "STRG.1407"
chr1A	StringTie	exon	371473831	371474225	1000	+	.	transcript_id "STRG.1407.1"; gene_id "STRG.1407";
chr1A	StringTie	exon	371477290	371479923	1000	+	.	transcript_id "STRG.1407.1"; gene_id "STRG.1407";
chr1A	StringTie	transcript	372096175	372098895	1000	+	.	transcript_id "STRG.1406.1"; gene_id "STRG.1406"
chr1A	StringTie	exon	372096175	372096617	1000	+	.	transcript_id "STRG.1406.1"; gene_id "STRG.1406";
chr1A	StringTie	exon	372097532	372097607	1000	+	.	transcript_id "STRG.1406.1"; gene_id "STRG.1406";
chr1A	StringTie	exon	372097774	372098895	1000	+	.	transcript_id "STRG.1406.1"; gene_id "STRG.1406";
chr1A	StringTie	transcript	372096175	372098895	1000	+	.	transcript_id "STRG.1406.2"; gene_id "STRG.1406"
chr1A	StringTie	exon	372096175	372096617	1000	+	.	transcript_id "STRG.1406.2"; gene_id "STRG.1406";
chr1A	StringTie	exon	372097532	372097607	1000	+	.	transcript_id "STRG.1406.2"; gene_id "STRG.1406";
chr1A	StringTie	exon	372097774	372097841	1000	+	.	transcript_id "STRG.1406.2"; gene_id "STRG.1406";
chr1A	StringTie	exon	372097930	372098895	1000	+	.	transcript_id "STRG.1406.2"; gene_id "STRG.1406";
chr1A	StringTie	transcript	372096175	372098895	1000	+	.	transcript_id "STRG.1406.3"; gene_id "STRG.1406"
chr1A	StringTie	exon	372096175	372096617	1000	+	.	transcript_id "STRG.1406.3"; gene_id "STRG.1406";
chr1A	StringTie	exon	372097532	372098895	1000	+	.	transcript_id "STRG.1406.3"; gene_id "STRG.1406";
chr1A	StringTie	transcript	372728938	372733173	1000	-	.	transcript_id "STRG.1408.1"; gene_id "STRG.1408"
chr1A	StringTie	exon	372728938	372733173	1000	-	.	transcript_id "STRG.1408.1"; gene_id "STRG.1408";
chr1A	StringTie	transcript	372728938	372733173	1000	-	.	transcript_id "STRG.1408.2"; gene_id "STRG.1408"
chr1A	StringTie	exon	372728938	372729336	1000	-	.	transcript_id "STRG.1408.2"; gene_id "STRG.1408";
chr1A	StringTie	exon	372729475	372729538	1000	-	.	transcript_id "STRG.1408.2"; gene_id "STRG.1408";
chr1A	StringTie	exon	372729795	372730874	1000	-	.	transcript_id "STRG.1408.2"; gene_id "STRG.1408";
chr1A	StringTie	exon	372731581	372731622	1000	-	.	transcript_id "STRG.1408.2"; gene_id "STRG.1408";
chr1A	StringTie	exon	372732753	372733173	1000	-	.	transcript_id "STRG.1408.2"; gene_id "STRG.1408";
chr1A	StringTie	transcript	372728938	372733173	1000	-	.	transcript_id "STRG.1408.3"; gene_id "STRG.1408"
chr1A	StringTie	exon	372728938	372729538	1000	-	.	transcript_id "STRG.1408.3"; gene_id "STRG.1408";
chr1A	StringTie	exon	372729795	372729858	1000	-	.	transcript_id "STRG.1408.3"; gene_id "STRG.1408";
chr1A	StringTie	exon	372730807	372730874	1000	-	.	transcript_id "STRG.1408.3"; gene_id "STRG.1408";
chr1A	StringTie	exon	372731581	372731622	1000	-	.	transcript_id "STRG.1408.3"; gene_id "STRG.1408";
chr1A	StringTie	exon	372732753	372733173	1000	-	.	transcript_id "STRG.1408.3"; gene_id "STRG.1408";
chr1A	StringTie	transcript	372728938	372733173	1000	-	.	transcript_id "STRG.1408.4"; gene_id "STRG.1408"
chr1A	StringTie	exon	372728938	372729336	1000	-	.	transcript_id "STRG.1408.4"; gene_id "STRG.1408";
chr1A	StringTie	exon	372729475	372729538	1000	-	.	transcript_id "STRG.1408.4"; gene_id "STRG.1408";
chr1A	StringTie	exon	372729795	372729858	1000	-	.	transcript_id "STRG.1408.4"; gene_id "STRG.1408";
chr1A	StringTie	exon	372730807	372733173	1000	-	.	transcript_id "STRG.1408.4"; gene_id "STRG.1408";
chr1A	StringTie	transcript	372826754	372828390	1000	-	.	transcript_id "STRG.1409.1"; gene_id "STRG.1409"
chr1A	StringTie	exon	372826754	372828390	1000	-	.	transcript_id "STRG.1409.1"; gene_id "STRG.1409";
chr1A	StringTie	transcript	373001781	373008566	1000	+	.	transcript_id "STRG.1411.1"; gene_id "STRG.1411"
chr1A	StringTie	exon	373001781	373002195	1000	+	.	transcript_id "STRG.1411.1"; gene_id "STRG.1411";
chr1A	StringTie	exon	373002413	373002503	1000	+	.	transcript_id "STRG.1411.1"; gene_id "STRG.1411";
chr1A	StringTie	exon	373002583	373002635	1000	+	.	transcript_id "STRG.1411.1"; gene_id "STRG.1411";
chr1A	StringTie	exon	373002712	373002804	1000	+	.	transcript_id "STRG.1411.1"; gene_id "STRG.1411";
chr1A	StringTie	exon	373002891	373002962	1000	+	.	transcript_id "STRG.1411.1"; gene_id "STRG.1411";
chr1A	StringTie	exon	373004124	373004196	1000	+	.	transcript_id "STRG.1411.1"; gene_id "STRG.1411";
chr1A	StringTie	exon	373004439	373004484	1000	+	.	transcript_id "STRG.1411.1"; gene_id "STRG.1411";
chr1A	StringTie	exon	373004846	373004909	1000	+	.	transcript_id "STRG.1411.1"; gene_id "STRG.1411";
chr1A	StringTie	exon	373005075	373005128	1000	+	.	transcript_id "STRG.1411.1"; gene_id "STRG.1411";
chr1A	StringTie	exon	373005248	373005325	1000	+	.	transcript_id "STRG.1411.1"; gene_id "STRG.1411";
chr1A	StringTie	exon	373008121	373008566	1000	+	.	transcript_id "STRG.1411.1"; gene_id "STRG.1411";
chr1A	StringTie	transcript	373158410	373165646	1000	-	.	transcript_id "STRG.1413.1"; gene_id "STRG.1413"
chr1A	StringTie	exon	373158410	373160815	1000	-	.	transcript_id "STRG.1413.1"; gene_id "STRG.1413";
chr1A	StringTie	exon	373161148	373161298	1000	-	.	transcript_id "STRG.1413.1"; gene_id "STRG.1413";
chr1A	StringTie	exon	373161387	373161642	1000	-	.	transcript_id "STRG.1413.1"; gene_id "STRG.1413";
chr1A	StringTie	exon	373161750	373162077	1000	-	.	transcript_id "STRG.1413.1"; gene_id "STRG.1413";
chr1A	StringTie	exon	373162193	373163350	1000	-	.	transcript_id "STRG.1413.1"; gene_id "STRG.1413";
chr1A	StringTie	exon	373164120	373164863	1000	-	.	transcript_id "STRG.1413.1"; gene_id "STRG.1413";
chr1A	StringTie	exon	373165192	373165646	1000	-	.	transcript_id "STRG.1413.1"; gene_id "STRG.1413";
chr1A	StringTie	transcript	373270560	373273401	1000	-	.	transcript_id "STRG.1412.1"; gene_id "STRG.1412"
chr1A	StringTie	exon	373270560	373272778	1000	-	.	transcript_id "STRG.1412.1"; gene_id "STRG.1412";
chr1A	StringTie	exon	373272875	373272981	1000	-	.	transcript_id "STRG.1412.1"; gene_id "STRG.1412";
chr1A	StringTie	exon	373273279	373273401	1000	-	.	transcript_id "STRG.1412.1"; gene_id "STRG.1412";
chr1A	StringTie	transcript	373270560	373273401	1000	-	.	transcript_id "STRG.1412.2"; gene_id "STRG.1412"
chr1A	StringTie	exon	373270560	373272778	1000	-	.	transcript_id "STRG.1412.2"; gene_id "STRG.1412";
chr1A	StringTie	exon	373272875	373273401	1000	-	.	transcript_id "STRG.1412.2"; gene_id "STRG.1412";
chr1A	StringTie	transcript	373270560	373273401	1000	-	.	transcript_id "STRG.1412.3"; gene_id "STRG.1412"
chr1A	StringTie	exon	373270560	373272278	1000	-	.	transcript_id "STRG.1412.3"; gene_id "STRG.1412";
chr1A	StringTie	exon	373272875	373273401	1000	-	.	transcript_id "STRG.1412.3"; gene_id "STRG.1412";
chr1A	StringTie	transcript	374045173	374047983	1000	+	.	transcript_id "STRG.1415.1"; gene_id "STRG.1415"
chr1A	StringTie	exon	374045173	374047983	1000	+	.	transcript_id "STRG.1415.1"; gene_id "STRG.1415";
chr1A	StringTie	transcript	374286373	374290083	1000	+	.	transcript_id "STRG.1414.1"; gene_id "STRG.1414"
chr1A	StringTie	exon	374286373	374287133	1000	+	.	transcript_id "STRG.1414.1"; gene_id "STRG.1414";
chr1A	StringTie	exon	374287217	374287308	1000	+	.	transcript_id "STRG.1414.1"; gene_id "STRG.1414";
chr1A	StringTie	exon	374287591	374290083	1000	+	.	transcript_id "STRG.1414.1"; gene_id "STRG.1414";
chr1A	StringTie	transcript	374515877	374520049	1000	+	.	transcript_id "STRG.1417.1"; gene_id "STRG.1417"
chr1A	StringTie	exon	374515877	374516090	1000	+	.	transcript_id "STRG.1417.1"; gene_id "STRG.1417";
chr1A	StringTie	exon	374516262	374516358	1000	+	.	transcript_id "STRG.1417.1"; gene_id "STRG.1417";
chr1A	StringTie	exon	374516768	374517334	1000	+	.	transcript_id "STRG.1417.1"; gene_id "STRG.1417";
chr1A	StringTie	exon	374517419	374518374	1000	+	.	transcript_id "STRG.1417.1"; gene_id "STRG.1417";
chr1A	StringTie	exon	374519007	374519194	1000	+	.	transcript_id "STRG.1417.1"; gene_id "STRG.1417";
chr1A	StringTie	exon	374519299	374520049	1000	+	.	transcript_id "STRG.1417.1"; gene_id "STRG.1417";
chr1A	StringTie	transcript	374658987	374660502	1000	-	.	transcript_id "STRG.1416.1"; gene_id "STRG.1416"
chr1A	StringTie	exon	374658987	374660502	1000	-	.	transcript_id "STRG.1416.1"; gene_id "STRG.1416";
chr1A	StringTie	transcript	374658987	374660502	1000	-	.	transcript_id "STRG.1416.2"; gene_id "STRG.1416"
chr1A	StringTie	exon	374658987	374659973	1000	-	.	transcript_id "STRG.1416.2"; gene_id "STRG.1416";
chr1A	StringTie	exon	374660179	374660502	1000	-	.	transcript_id "STRG.1416.2"; gene_id "STRG.1416";
chr1A	StringTie	transcript	374687054	374692910	1000	-	.	transcript_id "STRG.1418.1"; gene_id "STRG.1418"
chr1A	StringTie	exon	374687054	374692910	1000	-	.	transcript_id "STRG.1418.1"; gene_id "STRG.1418";
chr1A	StringTie	transcript	374700835	374705370	1000	-	.	transcript_id "STRG.1419.1"; gene_id "STRG.1419"
chr1A	StringTie	exon	374700835	374701577	1000	-	.	transcript_id "STRG.1419.1"; gene_id "STRG.1419";
chr1A	StringTie	exon	374701721	374701781	1000	-	.	transcript_id "STRG.1419.1"; gene_id "STRG.1419";
chr1A	StringTie	exon	374701861	374701928	1000	-	.	transcript_id "STRG.1419.1"; gene_id "STRG.1419";
chr1A	StringTie	exon	374702016	374702051	1000	-	.	transcript_id "STRG.1419.1"; gene_id "STRG.1419";
chr1A	StringTie	exon	374702396	374702569	1000	-	.	transcript_id "STRG.1419.1"; gene_id "STRG.1419";
chr1A	StringTie	exon	374702643	374702683	1000	-	.	transcript_id "STRG.1419.1"; gene_id "STRG.1419";
chr1A	StringTie	exon	374702821	374702870	1000	-	.	transcript_id "STRG.1419.1"; gene_id "STRG.1419";
chr1A	StringTie	exon	374702950	374703038	1000	-	.	transcript_id "STRG.1419.1"; gene_id "STRG.1419";
chr1A	StringTie	exon	374703106	374703180	1000	-	.	transcript_id "STRG.1419.1"; gene_id "STRG.1419";
chr1A	StringTie	exon	374703805	374703893	1000	-	.	transcript_id "STRG.1419.1"; gene_id "STRG.1419";
chr1A	StringTie	exon	374704093	374704153	1000	-	.	transcript_id "STRG.1419.1"; gene_id "STRG.1419";
chr1A	StringTie	exon	374704295	374704411	1000	-	.	transcript_id "STRG.1419.1"; gene_id "STRG.1419";
chr1A	StringTie	exon	374704617	374704804	1000	-	.	transcript_id "STRG.1419.1"; gene_id "STRG.1419";
chr1A	StringTie	exon	374704942	374704999	1000	-	.	transcript_id "STRG.1419.1"; gene_id "STRG.1419";
chr1A	StringTie	exon	374705099	374705370	1000	-	.	transcript_id "STRG.1419.1"; gene_id "STRG.1419";
chr1A	StringTie	transcript	375089092	375092929	1000	+	.	transcript_id "STRG.1420.1"; gene_id "STRG.1420"
chr1A	StringTie	exon	375089092	375089240	1000	+	.	transcript_id "STRG.1420.1"; gene_id "STRG.1420";
chr1A	StringTie	exon	375089761	375089938	1000	+	.	transcript_id "STRG.1420.1"; gene_id "STRG.1420";
chr1A	StringTie	exon	375090022	375090219	1000	+	.	transcript_id "STRG.1420.1"; gene_id "STRG.1420";
chr1A	StringTie	exon	375090861	375091066	1000	+	.	transcript_id "STRG.1420.1"; gene_id "STRG.1420";
chr1A	StringTie	exon	375091877	375092929	1000	+	.	transcript_id "STRG.1420.1"; gene_id "STRG.1420";
chr1A	StringTie	transcript	375123742	375127259	1000	+	.	transcript_id "STRG.1421.1"; gene_id "STRG.1421"
chr1A	StringTie	exon	375123742	375125505	1000	+	.	transcript_id "STRG.1421.1"; gene_id "STRG.1421";
chr1A	StringTie	exon	375126755	375127259	1000	+	.	transcript_id "STRG.1421.1"; gene_id "STRG.1421";
chr1A	StringTie	transcript	375327846	375333979	1000	+	.	transcript_id "STRG.1423.1"; gene_id "STRG.1423"
chr1A	StringTie	exon	375327846	375328381	1000	+	.	transcript_id "STRG.1423.1"; gene_id "STRG.1423";
chr1A	StringTie	exon	375328487	375328543	1000	+	.	transcript_id "STRG.1423.1"; gene_id "STRG.1423";
chr1A	StringTie	exon	375328672	375328737	1000	+	.	transcript_id "STRG.1423.1"; gene_id "STRG.1423";
chr1A	StringTie	exon	375328882	375328947	1000	+	.	transcript_id "STRG.1423.1"; gene_id "STRG.1423";
chr1A	StringTie	exon	375330782	375331037	1000	+	.	transcript_id "STRG.1423.1"; gene_id "STRG.1423";
chr1A	StringTie	exon	375331117	375331309	1000	+	.	transcript_id "STRG.1423.1"; gene_id "STRG.1423";
chr1A	StringTie	exon	375333198	375333314	1000	+	.	transcript_id "STRG.1423.1"; gene_id "STRG.1423";
chr1A	StringTie	exon	375333456	375333979	1000	+	.	transcript_id "STRG.1423.1"; gene_id "STRG.1423";
chr1A	StringTie	transcript	375637272	375641221	1000	-	.	transcript_id "STRG.1422.1"; gene_id "STRG.1422"
chr1A	StringTie	exon	375637272	375638194	1000	-	.	transcript_id "STRG.1422.1"; gene_id "STRG.1422";
chr1A	StringTie	exon	375638297	375638337	1000	-	.	transcript_id "STRG.1422.1"; gene_id "STRG.1422";
chr1A	StringTie	exon	375638480	375639410	1000	-	.	transcript_id "STRG.1422.1"; gene_id "STRG.1422";
chr1A	StringTie	exon	375639500	375639579	1000	-	.	transcript_id "STRG.1422.1"; gene_id "STRG.1422";
chr1A	StringTie	exon	375639669	375639791	1000	-	.	transcript_id "STRG.1422.1"; gene_id "STRG.1422";
chr1A	StringTie	exon	375640458	375641221	1000	-	.	transcript_id "STRG.1422.1"; gene_id "STRG.1422";
chr1A	StringTie	transcript	375637272	375641221	1000	-	.	transcript_id "STRG.1422.2"; gene_id "STRG.1422"
chr1A	StringTie	exon	375637272	375639410	1000	-	.	transcript_id "STRG.1422.2"; gene_id "STRG.1422";
chr1A	StringTie	exon	375639500	375639579	1000	-	.	transcript_id "STRG.1422.2"; gene_id "STRG.1422";
chr1A	StringTie	exon	375639669	375639791	1000	-	.	transcript_id "STRG.1422.2"; gene_id "STRG.1422";
chr1A	StringTie	exon	375640458	375641221	1000	-	.	transcript_id "STRG.1422.2"; gene_id "STRG.1422";
chr1A	StringTie	transcript	375637272	375641221	1000	-	.	transcript_id "STRG.1422.3"; gene_id "STRG.1422"
chr1A	StringTie	exon	375637272	375638337	1000	-	.	transcript_id "STRG.1422.3"; gene_id "STRG.1422";
chr1A	StringTie	exon	375638480	375639410	1000	-	.	transcript_id "STRG.1422.3"; gene_id "STRG.1422";
chr1A	StringTie	exon	375639500	375639579	1000	-	.	transcript_id "STRG.1422.3"; gene_id "STRG.1422";
chr1A	StringTie	exon	375639669	375639791	1000	-	.	transcript_id "STRG.1422.3"; gene_id "STRG.1422";
chr1A	StringTie	exon	375640458	375641221	1000	-	.	transcript_id "STRG.1422.3"; gene_id "STRG.1422";
chr1A	StringTie	transcript	375637272	375641221	1000	-	.	transcript_id "STRG.1422.4"; gene_id "STRG.1422"
chr1A	StringTie	exon	375637272	375638389	1000	-	.	transcript_id "STRG.1422.4"; gene_id "STRG.1422";
chr1A	StringTie	exon	375638480	375639410	1000	-	.	transcript_id "STRG.1422.4"; gene_id "STRG.1422";
chr1A	StringTie	exon	375639500	375639579	1000	-	.	transcript_id "STRG.1422.4"; gene_id "STRG.1422";
chr1A	StringTie	exon	375639669	375639791	1000	-	.	transcript_id "STRG.1422.4"; gene_id "STRG.1422";
chr1A	StringTie	exon	375640458	375641221	1000	-	.	transcript_id "STRG.1422.4"; gene_id "STRG.1422";
chr1A	StringTie	transcript	375637272	375641221	1000	-	.	transcript_id "STRG.1422.5"; gene_id "STRG.1422"
chr1A	StringTie	exon	375637272	375638194	1000	-	.	transcript_id "STRG.1422.5"; gene_id "STRG.1422";
chr1A	StringTie	exon	375638297	375638389	1000	-	.	transcript_id "STRG.1422.5"; gene_id "STRG.1422";
chr1A	StringTie	exon	375638480	375639410	1000	-	.	transcript_id "STRG.1422.5"; gene_id "STRG.1422";
chr1A	StringTie	exon	375639500	375639579	1000	-	.	transcript_id "STRG.1422.5"; gene_id "STRG.1422";
chr1A	StringTie	exon	375639669	375639791	1000	-	.	transcript_id "STRG.1422.5"; gene_id "STRG.1422";
chr1A	StringTie	exon	375640458	375641221	1000	-	.	transcript_id "STRG.1422.5"; gene_id "STRG.1422";
chr1A	StringTie	transcript	375852943	375857498	1000	-	.	transcript_id "STRG.1424.1"; gene_id "STRG.1424"
chr1A	StringTie	exon	375852943	375853310	1000	-	.	transcript_id "STRG.1424.1"; gene_id "STRG.1424";
chr1A	StringTie	exon	375853398	375853490	1000	-	.	transcript_id "STRG.1424.1"; gene_id "STRG.1424";
chr1A	StringTie	exon	375854186	375854214	1000	-	.	transcript_id "STRG.1424.1"; gene_id "STRG.1424";
chr1A	StringTie	exon	375854356	375854414	1000	-	.	transcript_id "STRG.1424.1"; gene_id "STRG.1424";
chr1A	StringTie	exon	375854491	375854604	1000	-	.	transcript_id "STRG.1424.1"; gene_id "STRG.1424";
chr1A	StringTie	exon	375854687	375854976	1000	-	.	transcript_id "STRG.1424.1"; gene_id "STRG.1424";
chr1A	StringTie	exon	375855100	375855834	1000	-	.	transcript_id "STRG.1424.1"; gene_id "STRG.1424";
chr1A	StringTie	exon	375857094	375857498	1000	-	.	transcript_id "STRG.1424.1"; gene_id "STRG.1424";
chr1A	StringTie	transcript	376263096	376266647	1000	+	.	transcript_id "STRG.1426.2"; gene_id "STRG.1426"
chr1A	StringTie	exon	376263096	376266191	1000	+	.	transcript_id "STRG.1426.2"; gene_id "STRG.1426";
chr1A	StringTie	exon	376266275	376266647	1000	+	.	transcript_id "STRG.1426.2"; gene_id "STRG.1426";
chr1A	StringTie	transcript	376263096	376266647	1000	+	.	transcript_id "STRG.1426.3"; gene_id "STRG.1426"
chr1A	StringTie	exon	376263096	376266191	1000	+	.	transcript_id "STRG.1426.3"; gene_id "STRG.1426";
chr1A	StringTie	exon	376266263	376266647	1000	+	.	transcript_id "STRG.1426.3"; gene_id "STRG.1426";
chr1A	StringTie	transcript	376263096	376281474	1000	+	.	transcript_id "STRG.1426.1"; gene_id "STRG.1426"
chr1A	StringTie	exon	376263096	376266191	1000	+	.	transcript_id "STRG.1426.1"; gene_id "STRG.1426";
chr1A	StringTie	exon	376266275	376266453	1000	+	.	transcript_id "STRG.1426.1"; gene_id "STRG.1426";
chr1A	StringTie	exon	376281029	376281474	1000	+	.	transcript_id "STRG.1426.1"; gene_id "STRG.1426";
chr1A	StringTie	transcript	376263096	376281474	1000	+	.	transcript_id "STRG.1426.4"; gene_id "STRG.1426"
chr1A	StringTie	exon	376263096	376265871	1000	+	.	transcript_id "STRG.1426.4"; gene_id "STRG.1426";
chr1A	StringTie	exon	376265951	376266191	1000	+	.	transcript_id "STRG.1426.4"; gene_id "STRG.1426";
chr1A	StringTie	exon	376266263	376266453	1000	+	.	transcript_id "STRG.1426.4"; gene_id "STRG.1426";
chr1A	StringTie	exon	376281029	376281474	1000	+	.	transcript_id "STRG.1426.4"; gene_id "STRG.1426";
chr1A	StringTie	transcript	376263096	376281474	1000	+	.	transcript_id "STRG.1426.5"; gene_id "STRG.1426"
chr1A	StringTie	exon	376263096	376265871	1000	+	.	transcript_id "STRG.1426.5"; gene_id "STRG.1426";
chr1A	StringTie	exon	376265951	376266191	1000	+	.	transcript_id "STRG.1426.5"; gene_id "STRG.1426";
chr1A	StringTie	exon	376266275	376266453	1000	+	.	transcript_id "STRG.1426.5"; gene_id "STRG.1426";
chr1A	StringTie	exon	376281029	376281474	1000	+	.	transcript_id "STRG.1426.5"; gene_id "STRG.1426";
chr1A	StringTie	transcript	376263096	376283828	1000	+	.	transcript_id "STRG.1426.6"; gene_id "STRG.1426"
chr1A	StringTie	exon	376263096	376266191	1000	+	.	transcript_id "STRG.1426.6"; gene_id "STRG.1426";
chr1A	StringTie	exon	376266275	376266453	1000	+	.	transcript_id "STRG.1426.6"; gene_id "STRG.1426";
chr1A	StringTie	exon	376276096	376276213	1000	+	.	transcript_id "STRG.1426.6"; gene_id "STRG.1426";
chr1A	StringTie	exon	376281475	376281543	1000	+	.	transcript_id "STRG.1426.6"; gene_id "STRG.1426";
chr1A	StringTie	exon	376281953	376282024	1000	+	.	transcript_id "STRG.1426.6"; gene_id "STRG.1426";
chr1A	StringTie	exon	376282140	376282215	1000	+	.	transcript_id "STRG.1426.6"; gene_id "STRG.1426";
chr1A	StringTie	exon	376283073	376283828	1000	+	.	transcript_id "STRG.1426.6"; gene_id "STRG.1426";
chr1A	StringTie	transcript	376263096	376283828	1000	+	.	transcript_id "STRG.1426.7"; gene_id "STRG.1426"
chr1A	StringTie	exon	376263096	376266191	1000	+	.	transcript_id "STRG.1426.7"; gene_id "STRG.1426";
chr1A	StringTie	exon	376266263	376266453	1000	+	.	transcript_id "STRG.1426.7"; gene_id "STRG.1426";
chr1A	StringTie	exon	376281475	376281543	1000	+	.	transcript_id "STRG.1426.7"; gene_id "STRG.1426";
chr1A	StringTie	exon	376281953	376282024	1000	+	.	transcript_id "STRG.1426.7"; gene_id "STRG.1426";
chr1A	StringTie	exon	376282140	376282215	1000	+	.	transcript_id "STRG.1426.7"; gene_id "STRG.1426";
chr1A	StringTie	exon	376283073	376283828	1000	+	.	transcript_id "STRG.1426.7"; gene_id "STRG.1426";
chr1A	StringTie	transcript	376263096	376283828	1000	+	.	transcript_id "STRG.1426.8"; gene_id "STRG.1426"
chr1A	StringTie	exon	376263096	376266191	1000	+	.	transcript_id "STRG.1426.8"; gene_id "STRG.1426";
chr1A	StringTie	exon	376266275	376266453	1000	+	.	transcript_id "STRG.1426.8"; gene_id "STRG.1426";
chr1A	StringTie	exon	376281475	376281543	1000	+	.	transcript_id "STRG.1426.8"; gene_id "STRG.1426";
chr1A	StringTie	exon	376281953	376282024	1000	+	.	transcript_id "STRG.1426.8"; gene_id "STRG.1426";
chr1A	StringTie	exon	376282140	376282215	1000	+	.	transcript_id "STRG.1426.8"; gene_id "STRG.1426";
chr1A	StringTie	exon	376282512	376282616	1000	+	.	transcript_id "STRG.1426.8"; gene_id "STRG.1426";
chr1A	StringTie	exon	376283073	376283828	1000	+	.	transcript_id "STRG.1426.8"; gene_id "STRG.1426";
chr1A	StringTie	transcript	376263096	376283828	1000	+	.	transcript_id "STRG.1426.9"; gene_id "STRG.1426"
chr1A	StringTie	exon	376263096	376266191	1000	+	.	transcript_id "STRG.1426.9"; gene_id "STRG.1426";
chr1A	StringTie	exon	376266263	376266453	1000	+	.	transcript_id "STRG.1426.9"; gene_id "STRG.1426";
chr1A	StringTie	exon	376276096	376276213	1000	+	.	transcript_id "STRG.1426.9"; gene_id "STRG.1426";
chr1A	StringTie	exon	376281475	376281543	1000	+	.	transcript_id "STRG.1426.9"; gene_id "STRG.1426";
chr1A	StringTie	exon	376281953	376282024	1000	+	.	transcript_id "STRG.1426.9"; gene_id "STRG.1426";
chr1A	StringTie	exon	376282140	376282215	1000	+	.	transcript_id "STRG.1426.9"; gene_id "STRG.1426";
chr1A	StringTie	exon	376282512	376282616	1000	+	.	transcript_id "STRG.1426.9"; gene_id "STRG.1426";
chr1A	StringTie	exon	376283073	376283828	1000	+	.	transcript_id "STRG.1426.9"; gene_id "STRG.1426";
chr1A	StringTie	transcript	376286935	376288870	1000	+	.	transcript_id "STRG.1425.1"; gene_id "STRG.1425"
chr1A	StringTie	exon	376286935	376287270	1000	+	.	transcript_id "STRG.1425.1"; gene_id "STRG.1425";
chr1A	StringTie	exon	376287357	376288870	1000	+	.	transcript_id "STRG.1425.1"; gene_id "STRG.1425";
chr1A	StringTie	transcript	376686350	376692817	1000	+	.	transcript_id "STRG.1428.1"; gene_id "STRG.1428"
chr1A	StringTie	exon	376686350	376686955	1000	+	.	transcript_id "STRG.1428.1"; gene_id "STRG.1428";
chr1A	StringTie	exon	376687056	376687191	1000	+	.	transcript_id "STRG.1428.1"; gene_id "STRG.1428";
chr1A	StringTie	exon	376687885	376688018	1000	+	.	transcript_id "STRG.1428.1"; gene_id "STRG.1428";
chr1A	StringTie	exon	376688433	376688538	1000	+	.	transcript_id "STRG.1428.1"; gene_id "STRG.1428";
chr1A	StringTie	exon	376688828	376688913	1000	+	.	transcript_id "STRG.1428.1"; gene_id "STRG.1428";
chr1A	StringTie	exon	376690424	376690612	1000	+	.	transcript_id "STRG.1428.1"; gene_id "STRG.1428";
chr1A	StringTie	exon	376691595	376691780	1000	+	.	transcript_id "STRG.1428.1"; gene_id "STRG.1428";
chr1A	StringTie	exon	376691855	376691968	1000	+	.	transcript_id "STRG.1428.1"; gene_id "STRG.1428";
chr1A	StringTie	exon	376692054	376692817	1000	+	.	transcript_id "STRG.1428.1"; gene_id "STRG.1428";
chr1A	StringTie	transcript	376869086	376872366	1000	+	.	transcript_id "STRG.1427.1"; gene_id "STRG.1427"
chr1A	StringTie	exon	376869086	376869787	1000	+	.	transcript_id "STRG.1427.1"; gene_id "STRG.1427";
chr1A	StringTie	exon	376869963	376872366	1000	+	.	transcript_id "STRG.1427.1"; gene_id "STRG.1427";
chr1A	StringTie	transcript	376869086	376872366	1000	+	.	transcript_id "STRG.1427.2"; gene_id "STRG.1427"
chr1A	StringTie	exon	376869086	376869787	1000	+	.	transcript_id "STRG.1427.2"; gene_id "STRG.1427";
chr1A	StringTie	exon	376869963	376870046	1000	+	.	transcript_id "STRG.1427.2"; gene_id "STRG.1427";
chr1A	StringTie	exon	376870179	376870453	1000	+	.	transcript_id "STRG.1427.2"; gene_id "STRG.1427";
chr1A	StringTie	exon	376870724	376870896	1000	+	.	transcript_id "STRG.1427.2"; gene_id "STRG.1427";
chr1A	StringTie	exon	376871911	376872366	1000	+	.	transcript_id "STRG.1427.2"; gene_id "STRG.1427";
chr1A	StringTie	transcript	376869086	376872366	1000	+	.	transcript_id "STRG.1427.3"; gene_id "STRG.1427"
chr1A	StringTie	exon	376869086	376869787	1000	+	.	transcript_id "STRG.1427.3"; gene_id "STRG.1427";
chr1A	StringTie	exon	376869963	376870046	1000	+	.	transcript_id "STRG.1427.3"; gene_id "STRG.1427";
chr1A	StringTie	exon	376870179	376870896	1000	+	.	transcript_id "STRG.1427.3"; gene_id "STRG.1427";
chr1A	StringTie	exon	376871911	376872366	1000	+	.	transcript_id "STRG.1427.3"; gene_id "STRG.1427";
chr1A	StringTie	transcript	376869086	376872366	1000	+	.	transcript_id "STRG.1427.4"; gene_id "STRG.1427"
chr1A	StringTie	exon	376869086	376869787	1000	+	.	transcript_id "STRG.1427.4"; gene_id "STRG.1427";
chr1A	StringTie	exon	376869963	376870046	1000	+	.	transcript_id "STRG.1427.4"; gene_id "STRG.1427";
chr1A	StringTie	exon	376870179	376870453	1000	+	.	transcript_id "STRG.1427.4"; gene_id "STRG.1427";
chr1A	StringTie	exon	376870744	376870896	1000	+	.	transcript_id "STRG.1427.4"; gene_id "STRG.1427";
chr1A	StringTie	exon	376871911	376872366	1000	+	.	transcript_id "STRG.1427.4"; gene_id "STRG.1427";
chr1A	StringTie	transcript	376869086	376872366	1000	+	.	transcript_id "STRG.1427.5"; gene_id "STRG.1427"
chr1A	StringTie	exon	376869086	376869787	1000	+	.	transcript_id "STRG.1427.5"; gene_id "STRG.1427";
chr1A	StringTie	exon	376869963	376870046	1000	+	.	transcript_id "STRG.1427.5"; gene_id "STRG.1427";
chr1A	StringTie	exon	376870179	376870453	1000	+	.	transcript_id "STRG.1427.5"; gene_id "STRG.1427";
chr1A	StringTie	exon	376871911	376872366	1000	+	.	transcript_id "STRG.1427.5"; gene_id "STRG.1427";
chr1A	StringTie	transcript	376869086	376872366	1000	+	.	transcript_id "STRG.1427.6"; gene_id "STRG.1427"
chr1A	StringTie	exon	376869086	376869787	1000	+	.	transcript_id "STRG.1427.6"; gene_id "STRG.1427";
chr1A	StringTie	exon	376869963	376870046	1000	+	.	transcript_id "STRG.1427.6"; gene_id "STRG.1427";
chr1A	StringTie	exon	376870179	376872366	1000	+	.	transcript_id "STRG.1427.6"; gene_id "STRG.1427";
chr1A	StringTie	transcript	377138903	377140320	1000	+	.	transcript_id "STRG.1429.1"; gene_id "STRG.1429"
chr1A	StringTie	exon	377138903	377139254	1000	+	.	transcript_id "STRG.1429.1"; gene_id "STRG.1429";
chr1A	StringTie	exon	377139356	377139467	1000	+	.	transcript_id "STRG.1429.1"; gene_id "STRG.1429";
chr1A	StringTie	exon	377139755	377140320	1000	+	.	transcript_id "STRG.1429.1"; gene_id "STRG.1429";
chr1A	StringTie	transcript	377154107	377155507	1000	+	.	transcript_id "STRG.1431.1"; gene_id "STRG.1431"
chr1A	StringTie	exon	377154107	377154481	1000	+	.	transcript_id "STRG.1431.1"; gene_id "STRG.1431";
chr1A	StringTie	exon	377154610	377154721	1000	+	.	transcript_id "STRG.1431.1"; gene_id "STRG.1431";
chr1A	StringTie	exon	377155022	377155507	1000	+	.	transcript_id "STRG.1431.1"; gene_id "STRG.1431";
chr1A	StringTie	transcript	377276753	377277980	1000	-	.	transcript_id "STRG.1430.1"; gene_id "STRG.1430"
chr1A	StringTie	exon	377276753	377277606	1000	-	.	transcript_id "STRG.1430.1"; gene_id "STRG.1430";
chr1A	StringTie	exon	377277703	377277980	1000	-	.	transcript_id "STRG.1430.1"; gene_id "STRG.1430";
chr1A	StringTie	transcript	377758523	377761034	1000	+	.	transcript_id "STRG.1432.1"; gene_id "STRG.1432"
chr1A	StringTie	exon	377758523	377758874	1000	+	.	transcript_id "STRG.1432.1"; gene_id "STRG.1432";
chr1A	StringTie	exon	377758950	377761034	1000	+	.	transcript_id "STRG.1432.1"; gene_id "STRG.1432";
chr1A	StringTie	transcript	377759675	377764160	1000	-	.	transcript_id "STRG.1433.1"; gene_id "STRG.1433"
chr1A	StringTie	exon	377759675	377760650	1000	-	.	transcript_id "STRG.1433.1"; gene_id "STRG.1433";
chr1A	StringTie	exon	377761950	377761996	1000	-	.	transcript_id "STRG.1433.1"; gene_id "STRG.1433";
chr1A	StringTie	exon	377762090	377762746	1000	-	.	transcript_id "STRG.1433.1"; gene_id "STRG.1433";
chr1A	StringTie	exon	377763626	377763930	1000	-	.	transcript_id "STRG.1433.1"; gene_id "STRG.1433";
chr1A	StringTie	exon	377764022	377764160	1000	-	.	transcript_id "STRG.1433.1"; gene_id "STRG.1433";
chr1A	StringTie	transcript	377759675	377764160	1000	-	.	transcript_id "STRG.1433.2"; gene_id "STRG.1433"
chr1A	StringTie	exon	377759675	377761996	1000	-	.	transcript_id "STRG.1433.2"; gene_id "STRG.1433";
chr1A	StringTie	exon	377762090	377762746	1000	-	.	transcript_id "STRG.1433.2"; gene_id "STRG.1433";
chr1A	StringTie	exon	377763626	377763930	1000	-	.	transcript_id "STRG.1433.2"; gene_id "STRG.1433";
chr1A	StringTie	exon	377764022	377764160	1000	-	.	transcript_id "STRG.1433.2"; gene_id "STRG.1433";
chr1A	StringTie	transcript	377901036	377904405	1000	+	.	transcript_id "STRG.1434.1"; gene_id "STRG.1434"
chr1A	StringTie	exon	377901036	377901287	1000	+	.	transcript_id "STRG.1434.1"; gene_id "STRG.1434";
chr1A	StringTie	exon	377901842	377902093	1000	+	.	transcript_id "STRG.1434.1"; gene_id "STRG.1434";
chr1A	StringTie	exon	377902346	377902489	1000	+	.	transcript_id "STRG.1434.1"; gene_id "STRG.1434";
chr1A	StringTie	exon	377902600	377903325	1000	+	.	transcript_id "STRG.1434.1"; gene_id "STRG.1434";
chr1A	StringTie	exon	377903796	377904405	1000	+	.	transcript_id "STRG.1434.1"; gene_id "STRG.1434";
chr1A	StringTie	transcript	377904619	377909889	1000	-	.	transcript_id "STRG.1436.1"; gene_id "STRG.1436"
chr1A	StringTie	exon	377904619	377905273	1000	-	.	transcript_id "STRG.1436.1"; gene_id "STRG.1436";
chr1A	StringTie	exon	377905438	377905508	1000	-	.	transcript_id "STRG.1436.1"; gene_id "STRG.1436";
chr1A	StringTie	exon	377905663	377905741	1000	-	.	transcript_id "STRG.1436.1"; gene_id "STRG.1436";
chr1A	StringTie	exon	377905854	377905895	1000	-	.	transcript_id "STRG.1436.1"; gene_id "STRG.1436";
chr1A	StringTie	exon	377905993	377906046	1000	-	.	transcript_id "STRG.1436.1"; gene_id "STRG.1436";
chr1A	StringTie	exon	377906131	377906163	1000	-	.	transcript_id "STRG.1436.1"; gene_id "STRG.1436";
chr1A	StringTie	exon	377906264	377906344	1000	-	.	transcript_id "STRG.1436.1"; gene_id "STRG.1436";
chr1A	StringTie	exon	377906453	377906539	1000	-	.	transcript_id "STRG.1436.1"; gene_id "STRG.1436";
chr1A	StringTie	exon	377906745	377906820	1000	-	.	transcript_id "STRG.1436.1"; gene_id "STRG.1436";
chr1A	StringTie	exon	377907341	377907546	1000	-	.	transcript_id "STRG.1436.1"; gene_id "STRG.1436";
chr1A	StringTie	exon	377907619	377907741	1000	-	.	transcript_id "STRG.1436.1"; gene_id "STRG.1436";
chr1A	StringTie	exon	377907858	377907970	1000	-	.	transcript_id "STRG.1436.1"; gene_id "STRG.1436";
chr1A	StringTie	exon	377908067	377908178	1000	-	.	transcript_id "STRG.1436.1"; gene_id "STRG.1436";
chr1A	StringTie	exon	377909581	377909889	1000	-	.	transcript_id "STRG.1436.1"; gene_id "STRG.1436";
chr1A	StringTie	transcript	377911250	377913551	1000	-	.	transcript_id "STRG.1435.1"; gene_id "STRG.1435"
chr1A	StringTie	exon	377911250	377911633	1000	-	.	transcript_id "STRG.1435.1"; gene_id "STRG.1435";
chr1A	StringTie	exon	377912299	377913551	1000	-	.	transcript_id "STRG.1435.1"; gene_id "STRG.1435";
chr1A	StringTie	transcript	377913866	377926797	1000	+	.	transcript_id "STRG.1438.1"; gene_id "STRG.1438"
chr1A	StringTie	exon	377913866	377914473	1000	+	.	transcript_id "STRG.1438.1"; gene_id "STRG.1438";
chr1A	StringTie	exon	377914942	377915040	1000	+	.	transcript_id "STRG.1438.1"; gene_id "STRG.1438";
chr1A	StringTie	exon	377915972	377916139	1000	+	.	transcript_id "STRG.1438.1"; gene_id "STRG.1438";
chr1A	StringTie	exon	377926305	377926797	1000	+	.	transcript_id "STRG.1438.1"; gene_id "STRG.1438";
chr1A	StringTie	transcript	377913866	377926797	1000	+	.	transcript_id "STRG.1438.2"; gene_id "STRG.1438"
chr1A	StringTie	exon	377913866	377914473	1000	+	.	transcript_id "STRG.1438.2"; gene_id "STRG.1438";
chr1A	StringTie	exon	377914942	377915040	1000	+	.	transcript_id "STRG.1438.2"; gene_id "STRG.1438";
chr1A	StringTie	exon	377915972	377916139	1000	+	.	transcript_id "STRG.1438.2"; gene_id "STRG.1438";
chr1A	StringTie	exon	377925227	377925402	1000	+	.	transcript_id "STRG.1438.2"; gene_id "STRG.1438";
chr1A	StringTie	exon	377926305	377926797	1000	+	.	transcript_id "STRG.1438.2"; gene_id "STRG.1438";
chr1A	StringTie	transcript	377913866	377926797	1000	+	.	transcript_id "STRG.1438.3"; gene_id "STRG.1438"
chr1A	StringTie	exon	377913866	377914473	1000	+	.	transcript_id "STRG.1438.3"; gene_id "STRG.1438";
chr1A	StringTie	exon	377914942	377915040	1000	+	.	transcript_id "STRG.1438.3"; gene_id "STRG.1438";
chr1A	StringTie	exon	377915926	377916139	1000	+	.	transcript_id "STRG.1438.3"; gene_id "STRG.1438";
chr1A	StringTie	exon	377926305	377926797	1000	+	.	transcript_id "STRG.1438.3"; gene_id "STRG.1438";
chr1A	StringTie	transcript	378166376	378167847	1000	+	.	transcript_id "STRG.1437.1"; gene_id "STRG.1437"
chr1A	StringTie	exon	378166376	378167847	1000	+	.	transcript_id "STRG.1437.1"; gene_id "STRG.1437";
chr1A	StringTie	transcript	378682968	378684500	1000	+	.	transcript_id "STRG.1439.1"; gene_id "STRG.1439"
chr1A	StringTie	exon	378682968	378684500	1000	+	.	transcript_id "STRG.1439.1"; gene_id "STRG.1439";
chr1A	StringTie	transcript	379561997	379566156	1000	+	.	transcript_id "STRG.1441.1"; gene_id "STRG.1441"
chr1A	StringTie	exon	379561997	379562484	1000	+	.	transcript_id "STRG.1441.1"; gene_id "STRG.1441";
chr1A	StringTie	exon	379562645	379563071	1000	+	.	transcript_id "STRG.1441.1"; gene_id "STRG.1441";
chr1A	StringTie	exon	379563447	379563814	1000	+	.	transcript_id "STRG.1441.1"; gene_id "STRG.1441";
chr1A	StringTie	exon	379564436	379564672	1000	+	.	transcript_id "STRG.1441.1"; gene_id "STRG.1441";
chr1A	StringTie	exon	379565649	379566156	1000	+	.	transcript_id "STRG.1441.1"; gene_id "STRG.1441";
chr1A	StringTie	transcript	379561997	379566156	1000	+	.	transcript_id "STRG.1441.2"; gene_id "STRG.1441"
chr1A	StringTie	exon	379561997	379562484	1000	+	.	transcript_id "STRG.1441.2"; gene_id "STRG.1441";
chr1A	StringTie	exon	379563447	379563814	1000	+	.	transcript_id "STRG.1441.2"; gene_id "STRG.1441";
chr1A	StringTie	exon	379564436	379564672	1000	+	.	transcript_id "STRG.1441.2"; gene_id "STRG.1441";
chr1A	StringTie	exon	379565649	379566156	1000	+	.	transcript_id "STRG.1441.2"; gene_id "STRG.1441";
chr1A	StringTie	transcript	379566366	379569072	1000	-	.	transcript_id "STRG.1442.1"; gene_id "STRG.1442"
chr1A	StringTie	exon	379566366	379566919	1000	-	.	transcript_id "STRG.1442.1"; gene_id "STRG.1442";
chr1A	StringTie	exon	379567239	379567523	1000	-	.	transcript_id "STRG.1442.1"; gene_id "STRG.1442";
chr1A	StringTie	exon	379567970	379568415	1000	-	.	transcript_id "STRG.1442.1"; gene_id "STRG.1442";
chr1A	StringTie	exon	379568528	379569072	1000	-	.	transcript_id "STRG.1442.1"; gene_id "STRG.1442";
chr1A	StringTie	transcript	379779915	379780844	1000	-	.	transcript_id "STRG.1440.1"; gene_id "STRG.1440"
chr1A	StringTie	exon	379779915	379780844	1000	-	.	transcript_id "STRG.1440.1"; gene_id "STRG.1440";
chr1A	StringTie	transcript	379914974	379917227	1000	+	.	transcript_id "STRG.1443.1"; gene_id "STRG.1443"
chr1A	StringTie	exon	379914974	379915279	1000	+	.	transcript_id "STRG.1443.1"; gene_id "STRG.1443";
chr1A	StringTie	exon	379915355	379915431	1000	+	.	transcript_id "STRG.1443.1"; gene_id "STRG.1443";
chr1A	StringTie	exon	379915581	379915622	1000	+	.	transcript_id "STRG.1443.1"; gene_id "STRG.1443";
chr1A	StringTie	exon	379915732	379915773	1000	+	.	transcript_id "STRG.1443.1"; gene_id "STRG.1443";
chr1A	StringTie	exon	379916068	379916151	1000	+	.	transcript_id "STRG.1443.1"; gene_id "STRG.1443";
chr1A	StringTie	exon	379916308	379916395	1000	+	.	transcript_id "STRG.1443.1"; gene_id "STRG.1443";
chr1A	StringTie	exon	379916518	379916615	1000	+	.	transcript_id "STRG.1443.1"; gene_id "STRG.1443";
chr1A	StringTie	exon	379916716	379917227	1000	+	.	transcript_id "STRG.1443.1"; gene_id "STRG.1443";
chr1A	StringTie	transcript	380084567	380086998	1000	+	.	transcript_id "STRG.1447.1"; gene_id "STRG.1447"
chr1A	StringTie	exon	380084567	380084970	1000	+	.	transcript_id "STRG.1447.1"; gene_id "STRG.1447";
chr1A	StringTie	exon	380085322	380085644	1000	+	.	transcript_id "STRG.1447.1"; gene_id "STRG.1447";
chr1A	StringTie	exon	380086243	380086390	1000	+	.	transcript_id "STRG.1447.1"; gene_id "STRG.1447";
chr1A	StringTie	exon	380086477	380086509	1000	+	.	transcript_id "STRG.1447.1"; gene_id "STRG.1447";
chr1A	StringTie	exon	380086672	380086998	1000	+	.	transcript_id "STRG.1447.1"; gene_id "STRG.1447";
chr1A	StringTie	transcript	380087202	380090362	1000	-	.	transcript_id "STRG.1448.1"; gene_id "STRG.1448"
chr1A	StringTie	exon	380087202	380088186	1000	-	.	transcript_id "STRG.1448.1"; gene_id "STRG.1448";
chr1A	StringTie	exon	380089111	380089206	1000	-	.	transcript_id "STRG.1448.1"; gene_id "STRG.1448";
chr1A	StringTie	exon	380089395	380089622	1000	-	.	transcript_id "STRG.1448.1"; gene_id "STRG.1448";
chr1A	StringTie	exon	380090178	380090362	1000	-	.	transcript_id "STRG.1448.1"; gene_id "STRG.1448";
chr1A	StringTie	transcript	380087202	380090362	1000	-	.	transcript_id "STRG.1448.2"; gene_id "STRG.1448"
chr1A	StringTie	exon	380087202	380088186	1000	-	.	transcript_id "STRG.1448.2"; gene_id "STRG.1448";
chr1A	StringTie	exon	380089111	380089206	1000	-	.	transcript_id "STRG.1448.2"; gene_id "STRG.1448";
chr1A	StringTie	exon	380090178	380090362	1000	-	.	transcript_id "STRG.1448.2"; gene_id "STRG.1448";
chr1A	StringTie	transcript	380092689	380103844	1000	-	.	transcript_id "STRG.1445.1"; gene_id "STRG.1445"
chr1A	StringTie	exon	380092689	380093463	1000	-	.	transcript_id "STRG.1445.1"; gene_id "STRG.1445";
chr1A	StringTie	exon	380093554	380093735	1000	-	.	transcript_id "STRG.1445.1"; gene_id "STRG.1445";
chr1A	StringTie	exon	380093822	380093884	1000	-	.	transcript_id "STRG.1445.1"; gene_id "STRG.1445";
chr1A	StringTie	exon	380094279	380094318	1000	-	.	transcript_id "STRG.1445.1"; gene_id "STRG.1445";
chr1A	StringTie	exon	380094412	380094542	1000	-	.	transcript_id "STRG.1445.1"; gene_id "STRG.1445";
chr1A	StringTie	exon	380094983	380095093	1000	-	.	transcript_id "STRG.1445.1"; gene_id "STRG.1445";
chr1A	StringTie	exon	380095400	380095501	1000	-	.	transcript_id "STRG.1445.1"; gene_id "STRG.1445";
chr1A	StringTie	exon	380095581	380095634	1000	-	.	transcript_id "STRG.1445.1"; gene_id "STRG.1445";
chr1A	StringTie	exon	380095937	380095972	1000	-	.	transcript_id "STRG.1445.1"; gene_id "STRG.1445";
chr1A	StringTie	exon	380102064	380102108	1000	-	.	transcript_id "STRG.1445.1"; gene_id "STRG.1445";
chr1A	StringTie	exon	380102181	380102270	1000	-	.	transcript_id "STRG.1445.1"; gene_id "STRG.1445";
chr1A	StringTie	exon	380102380	380102458	1000	-	.	transcript_id "STRG.1445.1"; gene_id "STRG.1445";
chr1A	StringTie	exon	380103316	380103844	1000	-	.	transcript_id "STRG.1445.1"; gene_id "STRG.1445";
chr1A	StringTie	transcript	380103855	380106692	1000	+	.	transcript_id "STRG.1446.1"; gene_id "STRG.1446"
chr1A	StringTie	exon	380103855	380103976	1000	+	.	transcript_id "STRG.1446.1"; gene_id "STRG.1446";
chr1A	StringTie	exon	380104289	380104502	1000	+	.	transcript_id "STRG.1446.1"; gene_id "STRG.1446";
chr1A	StringTie	exon	380104583	380104721	1000	+	.	transcript_id "STRG.1446.1"; gene_id "STRG.1446";
chr1A	StringTie	exon	380106138	380106692	1000	+	.	transcript_id "STRG.1446.1"; gene_id "STRG.1446";
chr1A	StringTie	transcript	380103855	380106692	1000	+	.	transcript_id "STRG.1446.2"; gene_id "STRG.1446"
chr1A	StringTie	exon	380103855	380104502	1000	+	.	transcript_id "STRG.1446.2"; gene_id "STRG.1446";
chr1A	StringTie	exon	380104583	380104721	1000	+	.	transcript_id "STRG.1446.2"; gene_id "STRG.1446";
chr1A	StringTie	exon	380106138	380106692	1000	+	.	transcript_id "STRG.1446.2"; gene_id "STRG.1446";
chr1A	StringTie	transcript	380103977	380106692	1000	+	.	transcript_id "STRG.1446.3"; gene_id "STRG.1446"
chr1A	StringTie	exon	380103977	380104210	1000	+	.	transcript_id "STRG.1446.3"; gene_id "STRG.1446";
chr1A	StringTie	exon	380104342	380104502	1000	+	.	transcript_id "STRG.1446.3"; gene_id "STRG.1446";
chr1A	StringTie	exon	380104583	380104721	1000	+	.	transcript_id "STRG.1446.3"; gene_id "STRG.1446";
chr1A	StringTie	exon	380106138	380106692	1000	+	.	transcript_id "STRG.1446.3"; gene_id "STRG.1446";
chr1A	StringTie	transcript	380460141	380462631	1000	+	.	transcript_id "STRG.1444.1"; gene_id "STRG.1444"
chr1A	StringTie	exon	380460141	380460411	1000	+	.	transcript_id "STRG.1444.1"; gene_id "STRG.1444";
chr1A	StringTie	exon	380460541	380460612	1000	+	.	transcript_id "STRG.1444.1"; gene_id "STRG.1444";
chr1A	StringTie	exon	380461054	380461121	1000	+	.	transcript_id "STRG.1444.1"; gene_id "STRG.1444";
chr1A	StringTie	exon	380461840	380461990	1000	+	.	transcript_id "STRG.1444.1"; gene_id "STRG.1444";
chr1A	StringTie	exon	380462088	380462171	1000	+	.	transcript_id "STRG.1444.1"; gene_id "STRG.1444";
chr1A	StringTie	exon	380462260	380462367	1000	+	.	transcript_id "STRG.1444.1"; gene_id "STRG.1444";
chr1A	StringTie	exon	380462452	380462631	1000	+	.	transcript_id "STRG.1444.1"; gene_id "STRG.1444";
chr1A	StringTie	transcript	380493619	380496034	1000	+	.	transcript_id "STRG.1450.1"; gene_id "STRG.1450"
chr1A	StringTie	exon	380493619	380493929	1000	+	.	transcript_id "STRG.1450.1"; gene_id "STRG.1450";
chr1A	StringTie	exon	380494011	380494128	1000	+	.	transcript_id "STRG.1450.1"; gene_id "STRG.1450";
chr1A	StringTie	exon	380494214	380494375	1000	+	.	transcript_id "STRG.1450.1"; gene_id "STRG.1450";
chr1A	StringTie	exon	380494496	380494542	1000	+	.	transcript_id "STRG.1450.1"; gene_id "STRG.1450";
chr1A	StringTie	exon	380495079	380495238	1000	+	.	transcript_id "STRG.1450.1"; gene_id "STRG.1450";
chr1A	StringTie	exon	380495318	380495381	1000	+	.	transcript_id "STRG.1450.1"; gene_id "STRG.1450";
chr1A	StringTie	exon	380495480	380496034	1000	+	.	transcript_id "STRG.1450.1"; gene_id "STRG.1450";
chr1A	StringTie	transcript	380493619	380496034	1000	+	.	transcript_id "STRG.1450.2"; gene_id "STRG.1450"
chr1A	StringTie	exon	380493619	380493929	1000	+	.	transcript_id "STRG.1450.2"; gene_id "STRG.1450";
chr1A	StringTie	exon	380494011	380494128	1000	+	.	transcript_id "STRG.1450.2"; gene_id "STRG.1450";
chr1A	StringTie	exon	380494214	380494375	1000	+	.	transcript_id "STRG.1450.2"; gene_id "STRG.1450";
chr1A	StringTie	exon	380494496	380494542	1000	+	.	transcript_id "STRG.1450.2"; gene_id "STRG.1450";
chr1A	StringTie	exon	380495079	380495238	1000	+	.	transcript_id "STRG.1450.2"; gene_id "STRG.1450";
chr1A	StringTie	exon	380495480	380496034	1000	+	.	transcript_id "STRG.1450.2"; gene_id "STRG.1450";
chr1A	StringTie	transcript	380496051	380498781	1000	-	.	transcript_id "STRG.1451.1"; gene_id "STRG.1451"
chr1A	StringTie	exon	380496051	380496967	1000	-	.	transcript_id "STRG.1451.1"; gene_id "STRG.1451";
chr1A	StringTie	exon	380497090	380497584	1000	-	.	transcript_id "STRG.1451.1"; gene_id "STRG.1451";
chr1A	StringTie	exon	380497710	380497957	1000	-	.	transcript_id "STRG.1451.1"; gene_id "STRG.1451";
chr1A	StringTie	exon	380498065	380498781	1000	-	.	transcript_id "STRG.1451.1"; gene_id "STRG.1451";
chr1A	StringTie	transcript	380496051	380498781	1000	-	.	transcript_id "STRG.1451.2"; gene_id "STRG.1451"
chr1A	StringTie	exon	380496051	380496967	1000	-	.	transcript_id "STRG.1451.2"; gene_id "STRG.1451";
chr1A	StringTie	exon	380497129	380497584	1000	-	.	transcript_id "STRG.1451.2"; gene_id "STRG.1451";
chr1A	StringTie	exon	380497710	380497957	1000	-	.	transcript_id "STRG.1451.2"; gene_id "STRG.1451";
chr1A	StringTie	exon	380498065	380498781	1000	-	.	transcript_id "STRG.1451.2"; gene_id "STRG.1451";
chr1A	StringTie	transcript	380496051	380498781	1000	-	.	transcript_id "STRG.1451.3"; gene_id "STRG.1451"
chr1A	StringTie	exon	380496051	380497584	1000	-	.	transcript_id "STRG.1451.3"; gene_id "STRG.1451";
chr1A	StringTie	exon	380497710	380497957	1000	-	.	transcript_id "STRG.1451.3"; gene_id "STRG.1451";
chr1A	StringTie	exon	380498065	380498781	1000	-	.	transcript_id "STRG.1451.3"; gene_id "STRG.1451";
chr1A	StringTie	transcript	380496051	380498781	1000	-	.	transcript_id "STRG.1451.4"; gene_id "STRG.1451"
chr1A	StringTie	exon	380496051	380497957	1000	-	.	transcript_id "STRG.1451.4"; gene_id "STRG.1451";
chr1A	StringTie	exon	380498065	380498781	1000	-	.	transcript_id "STRG.1451.4"; gene_id "STRG.1451";
chr1A	StringTie	transcript	380499067	380499943	1000	+	.	transcript_id "STRG.1449.1"; gene_id "STRG.1449"
chr1A	StringTie	exon	380499067	380499268	1000	+	.	transcript_id "STRG.1449.1"; gene_id "STRG.1449";
chr1A	StringTie	exon	380499388	380499943	1000	+	.	transcript_id "STRG.1449.1"; gene_id "STRG.1449";
chr1A	StringTie	transcript	380502333	380510969	1000	+	.	transcript_id "STRG.1452.1"; gene_id "STRG.1452"
chr1A	StringTie	exon	380502333	380503078	1000	+	.	transcript_id "STRG.1452.1"; gene_id "STRG.1452";
chr1A	StringTie	exon	380503475	380503561	1000	+	.	transcript_id "STRG.1452.1"; gene_id "STRG.1452";
chr1A	StringTie	exon	380503757	380503857	1000	+	.	transcript_id "STRG.1452.1"; gene_id "STRG.1452";
chr1A	StringTie	exon	380503955	380504005	1000	+	.	transcript_id "STRG.1452.1"; gene_id "STRG.1452";
chr1A	StringTie	exon	380505903	380506080	1000	+	.	transcript_id "STRG.1452.1"; gene_id "STRG.1452";
chr1A	StringTie	exon	380506168	380506482	1000	+	.	transcript_id "STRG.1452.1"; gene_id "STRG.1452";
chr1A	StringTie	exon	380506769	380506972	1000	+	.	transcript_id "STRG.1452.1"; gene_id "STRG.1452";
chr1A	StringTie	exon	380507148	380507639	1000	+	.	transcript_id "STRG.1452.1"; gene_id "STRG.1452";
chr1A	StringTie	exon	380507738	380507947	1000	+	.	transcript_id "STRG.1452.1"; gene_id "STRG.1452";
chr1A	StringTie	exon	380508224	380508412	1000	+	.	transcript_id "STRG.1452.1"; gene_id "STRG.1452";
chr1A	StringTie	exon	380508966	380509117	1000	+	.	transcript_id "STRG.1452.1"; gene_id "STRG.1452";
chr1A	StringTie	exon	380509403	380509555	1000	+	.	transcript_id "STRG.1452.1"; gene_id "STRG.1452";
chr1A	StringTie	exon	380509631	380509712	1000	+	.	transcript_id "STRG.1452.1"; gene_id "STRG.1452";
chr1A	StringTie	exon	380509791	380510969	1000	+	.	transcript_id "STRG.1452.1"; gene_id "STRG.1452";
chr1A	StringTie	transcript	380515686	380526037	1000	+	.	transcript_id "STRG.1453.1"; gene_id "STRG.1453"
chr1A	StringTie	exon	380515686	380516264	1000	+	.	transcript_id "STRG.1453.1"; gene_id "STRG.1453";
chr1A	StringTie	exon	380516373	380516540	1000	+	.	transcript_id "STRG.1453.1"; gene_id "STRG.1453";
chr1A	StringTie	exon	380516624	380516698	1000	+	.	transcript_id "STRG.1453.1"; gene_id "STRG.1453";
chr1A	StringTie	exon	380517028	380517106	1000	+	.	transcript_id "STRG.1453.1"; gene_id "STRG.1453";
chr1A	StringTie	exon	380517347	380517411	1000	+	.	transcript_id "STRG.1453.1"; gene_id "STRG.1453";
chr1A	StringTie	exon	380517497	380517586	1000	+	.	transcript_id "STRG.1453.1"; gene_id "STRG.1453";
chr1A	StringTie	exon	380517898	380517987	1000	+	.	transcript_id "STRG.1453.1"; gene_id "STRG.1453";
chr1A	StringTie	exon	380518253	380518339	1000	+	.	transcript_id "STRG.1453.1"; gene_id "STRG.1453";
chr1A	StringTie	exon	380518495	380518578	1000	+	.	transcript_id "STRG.1453.1"; gene_id "STRG.1453";
chr1A	StringTie	exon	380518684	380518803	1000	+	.	transcript_id "STRG.1453.1"; gene_id "STRG.1453";
chr1A	StringTie	exon	380519059	380519087	1000	+	.	transcript_id "STRG.1453.1"; gene_id "STRG.1453";
chr1A	StringTie	exon	380519595	380519727	1000	+	.	transcript_id "STRG.1453.1"; gene_id "STRG.1453";
chr1A	StringTie	exon	380520214	380520654	1000	+	.	transcript_id "STRG.1453.1"; gene_id "STRG.1453";
chr1A	StringTie	exon	380521213	380521682	1000	+	.	transcript_id "STRG.1453.1"; gene_id "STRG.1453";
chr1A	StringTie	exon	380521768	380521831	1000	+	.	transcript_id "STRG.1453.1"; gene_id "STRG.1453";
chr1A	StringTie	exon	380521930	380522032	1000	+	.	transcript_id "STRG.1453.1"; gene_id "STRG.1453";
chr1A	StringTie	exon	380522151	380522323	1000	+	.	transcript_id "STRG.1453.1"; gene_id "STRG.1453";
chr1A	StringTie	exon	380523473	380523598	1000	+	.	transcript_id "STRG.1453.1"; gene_id "STRG.1453";
chr1A	StringTie	exon	380523693	380523763	1000	+	.	transcript_id "STRG.1453.1"; gene_id "STRG.1453";
chr1A	StringTie	exon	380523933	380523995	1000	+	.	transcript_id "STRG.1453.1"; gene_id "STRG.1453";
chr1A	StringTie	exon	380524550	380524622	1000	+	.	transcript_id "STRG.1453.1"; gene_id "STRG.1453";
chr1A	StringTie	exon	380524887	380525006	1000	+	.	transcript_id "STRG.1453.1"; gene_id "STRG.1453";
chr1A	StringTie	exon	380525091	380525168	1000	+	.	transcript_id "STRG.1453.1"; gene_id "STRG.1453";
chr1A	StringTie	exon	380525578	380525628	1000	+	.	transcript_id "STRG.1453.1"; gene_id "STRG.1453";
chr1A	StringTie	exon	380525717	380526037	1000	+	.	transcript_id "STRG.1453.1"; gene_id "STRG.1453";
chr1A	StringTie	transcript	380668430	380671650	1000	-	.	transcript_id "STRG.1454.1"; gene_id "STRG.1454"
chr1A	StringTie	exon	380668430	380668830	1000	-	.	transcript_id "STRG.1454.1"; gene_id "STRG.1454";
chr1A	StringTie	exon	380669255	380669317	1000	-	.	transcript_id "STRG.1454.1"; gene_id "STRG.1454";
chr1A	StringTie	exon	380669427	380669541	1000	-	.	transcript_id "STRG.1454.1"; gene_id "STRG.1454";
chr1A	StringTie	exon	380669897	380669998	1000	-	.	transcript_id "STRG.1454.1"; gene_id "STRG.1454";
chr1A	StringTie	exon	380670314	380670383	1000	-	.	transcript_id "STRG.1454.1"; gene_id "STRG.1454";
chr1A	StringTie	exon	380670481	380670555	1000	-	.	transcript_id "STRG.1454.1"; gene_id "STRG.1454";
chr1A	StringTie	exon	380670675	380670766	1000	-	.	transcript_id "STRG.1454.1"; gene_id "STRG.1454";
chr1A	StringTie	exon	380670845	380670949	1000	-	.	transcript_id "STRG.1454.1"; gene_id "STRG.1454";
chr1A	StringTie	exon	380671185	380671309	1000	-	.	transcript_id "STRG.1454.1"; gene_id "STRG.1454";
chr1A	StringTie	exon	380671390	380671650	1000	-	.	transcript_id "STRG.1454.1"; gene_id "STRG.1454";
chr1A	StringTie	transcript	380732404	380737728	1000	+	.	transcript_id "STRG.1461.1"; gene_id "STRG.1461"
chr1A	StringTie	exon	380732404	380732988	1000	+	.	transcript_id "STRG.1461.1"; gene_id "STRG.1461";
chr1A	StringTie	exon	380733751	380734047	1000	+	.	transcript_id "STRG.1461.1"; gene_id "STRG.1461";
chr1A	StringTie	exon	380734172	380734369	1000	+	.	transcript_id "STRG.1461.1"; gene_id "STRG.1461";
chr1A	StringTie	exon	380735320	380735421	1000	+	.	transcript_id "STRG.1461.1"; gene_id "STRG.1461";
chr1A	StringTie	exon	380735539	380735679	1000	+	.	transcript_id "STRG.1461.1"; gene_id "STRG.1461";
chr1A	StringTie	exon	380735750	380735857	1000	+	.	transcript_id "STRG.1461.1"; gene_id "STRG.1461";
chr1A	StringTie	exon	380736307	380736389	1000	+	.	transcript_id "STRG.1461.1"; gene_id "STRG.1461";
chr1A	StringTie	exon	380736491	380736653	1000	+	.	transcript_id "STRG.1461.1"; gene_id "STRG.1461";
chr1A	StringTie	exon	380737218	380737276	1000	+	.	transcript_id "STRG.1461.1"; gene_id "STRG.1461";
chr1A	StringTie	exon	380737412	380737490	1000	+	.	transcript_id "STRG.1461.1"; gene_id "STRG.1461";
chr1A	StringTie	exon	380737586	380737728	1000	+	.	transcript_id "STRG.1461.1"; gene_id "STRG.1461";
chr1A	StringTie	transcript	380732404	380737728	1000	+	.	transcript_id "STRG.1461.2"; gene_id "STRG.1461"
chr1A	StringTie	exon	380732404	380732988	1000	+	.	transcript_id "STRG.1461.2"; gene_id "STRG.1461";
chr1A	StringTie	exon	380733751	380734047	1000	+	.	transcript_id "STRG.1461.2"; gene_id "STRG.1461";
chr1A	StringTie	exon	380734172	380734369	1000	+	.	transcript_id "STRG.1461.2"; gene_id "STRG.1461";
chr1A	StringTie	exon	380735320	380735421	1000	+	.	transcript_id "STRG.1461.2"; gene_id "STRG.1461";
chr1A	StringTie	exon	380735539	380735679	1000	+	.	transcript_id "STRG.1461.2"; gene_id "STRG.1461";
chr1A	StringTie	exon	380735750	380735857	1000	+	.	transcript_id "STRG.1461.2"; gene_id "STRG.1461";
chr1A	StringTie	exon	380736307	380736389	1000	+	.	transcript_id "STRG.1461.2"; gene_id "STRG.1461";
chr1A	StringTie	exon	380736491	380736653	1000	+	.	transcript_id "STRG.1461.2"; gene_id "STRG.1461";
chr1A	StringTie	exon	380737218	380737276	1000	+	.	transcript_id "STRG.1461.2"; gene_id "STRG.1461";
chr1A	StringTie	exon	380737412	380737728	1000	+	.	transcript_id "STRG.1461.2"; gene_id "STRG.1461";
chr1A	StringTie	transcript	380732404	380737728	1000	+	.	transcript_id "STRG.1461.3"; gene_id "STRG.1461"
chr1A	StringTie	exon	380732404	380732988	1000	+	.	transcript_id "STRG.1461.3"; gene_id "STRG.1461";
chr1A	StringTie	exon	380733751	380734047	1000	+	.	transcript_id "STRG.1461.3"; gene_id "STRG.1461";
chr1A	StringTie	exon	380734172	380734369	1000	+	.	transcript_id "STRG.1461.3"; gene_id "STRG.1461";
chr1A	StringTie	exon	380735320	380735421	1000	+	.	transcript_id "STRG.1461.3"; gene_id "STRG.1461";
chr1A	StringTie	exon	380735539	380735679	1000	+	.	transcript_id "STRG.1461.3"; gene_id "STRG.1461";
chr1A	StringTie	exon	380735750	380735857	1000	+	.	transcript_id "STRG.1461.3"; gene_id "STRG.1461";
chr1A	StringTie	exon	380736307	380736389	1000	+	.	transcript_id "STRG.1461.3"; gene_id "STRG.1461";
chr1A	StringTie	exon	380736491	380736653	1000	+	.	transcript_id "STRG.1461.3"; gene_id "STRG.1461";
chr1A	StringTie	exon	380737218	380737276	1000	+	.	transcript_id "STRG.1461.3"; gene_id "STRG.1461";
chr1A	StringTie	exon	380737412	380737490	1000	+	.	transcript_id "STRG.1461.3"; gene_id "STRG.1461";
chr1A	StringTie	exon	380737583	380737728	1000	+	.	transcript_id "STRG.1461.3"; gene_id "STRG.1461";
chr1A	StringTie	transcript	380768391	380774220	1000	-	.	transcript_id "STRG.1456.1"; gene_id "STRG.1456"
chr1A	StringTie	exon	380768391	380769425	1000	-	.	transcript_id "STRG.1456.1"; gene_id "STRG.1456";
chr1A	StringTie	exon	380769954	380770212	1000	-	.	transcript_id "STRG.1456.1"; gene_id "STRG.1456";
chr1A	StringTie	exon	380771106	380771245	1000	-	.	transcript_id "STRG.1456.1"; gene_id "STRG.1456";
chr1A	StringTie	exon	380771354	380774220	1000	-	.	transcript_id "STRG.1456.1"; gene_id "STRG.1456";
chr1A	StringTie	transcript	380768391	380774220	1000	-	.	transcript_id "STRG.1456.2"; gene_id "STRG.1456"
chr1A	StringTie	exon	380768391	380769498	1000	-	.	transcript_id "STRG.1456.2"; gene_id "STRG.1456";
chr1A	StringTie	exon	380769954	380770212	1000	-	.	transcript_id "STRG.1456.2"; gene_id "STRG.1456";
chr1A	StringTie	exon	380771106	380771245	1000	-	.	transcript_id "STRG.1456.2"; gene_id "STRG.1456";
chr1A	StringTie	exon	380771354	380774220	1000	-	.	transcript_id "STRG.1456.2"; gene_id "STRG.1456";
chr1A	StringTie	transcript	381050369	381053509	1000	-	.	transcript_id "STRG.1455.1"; gene_id "STRG.1455"
chr1A	StringTie	exon	381050369	381050683	1000	-	.	transcript_id "STRG.1455.1"; gene_id "STRG.1455";
chr1A	StringTie	exon	381051928	381051992	1000	-	.	transcript_id "STRG.1455.1"; gene_id "STRG.1455";
chr1A	StringTie	exon	381052809	381053509	1000	-	.	transcript_id "STRG.1455.1"; gene_id "STRG.1455";
chr1A	StringTie	transcript	381050369	381053509	1000	-	.	transcript_id "STRG.1455.2"; gene_id "STRG.1455"
chr1A	StringTie	exon	381050369	381050683	1000	-	.	transcript_id "STRG.1455.2"; gene_id "STRG.1455";
chr1A	StringTie	exon	381051928	381052020	1000	-	.	transcript_id "STRG.1455.2"; gene_id "STRG.1455";
chr1A	StringTie	exon	381052809	381053509	1000	-	.	transcript_id "STRG.1455.2"; gene_id "STRG.1455";
chr1A	StringTie	transcript	381189992	381196792	1000	+	.	transcript_id "STRG.1457.1"; gene_id "STRG.1457"
chr1A	StringTie	exon	381189992	381190435	1000	+	.	transcript_id "STRG.1457.1"; gene_id "STRG.1457";
chr1A	StringTie	exon	381190529	381190638	1000	+	.	transcript_id "STRG.1457.1"; gene_id "STRG.1457";
chr1A	StringTie	exon	381190725	381196792	1000	+	.	transcript_id "STRG.1457.1"; gene_id "STRG.1457";
chr1A	StringTie	transcript	381189992	381196792	1000	+	.	transcript_id "STRG.1457.2"; gene_id "STRG.1457"
chr1A	StringTie	exon	381189992	381190435	1000	+	.	transcript_id "STRG.1457.2"; gene_id "STRG.1457";
chr1A	StringTie	exon	381190529	381190638	1000	+	.	transcript_id "STRG.1457.2"; gene_id "STRG.1457";
chr1A	StringTie	exon	381190725	381190877	1000	+	.	transcript_id "STRG.1457.2"; gene_id "STRG.1457";
chr1A	StringTie	exon	381191907	381196792	1000	+	.	transcript_id "STRG.1457.2"; gene_id "STRG.1457";
chr1A	StringTie	transcript	381193863	381205044	1000	-	.	transcript_id "STRG.1458.1"; gene_id "STRG.1458"
chr1A	StringTie	exon	381193863	381194623	1000	-	.	transcript_id "STRG.1458.1"; gene_id "STRG.1458";
chr1A	StringTie	exon	381194715	381194918	1000	-	.	transcript_id "STRG.1458.1"; gene_id "STRG.1458";
chr1A	StringTie	exon	381195607	381196250	1000	-	.	transcript_id "STRG.1458.1"; gene_id "STRG.1458";
chr1A	StringTie	exon	381196336	381196575	1000	-	.	transcript_id "STRG.1458.1"; gene_id "STRG.1458";
chr1A	StringTie	exon	381196653	381196747	1000	-	.	transcript_id "STRG.1458.1"; gene_id "STRG.1458";
chr1A	StringTie	exon	381196847	381197220	1000	-	.	transcript_id "STRG.1458.1"; gene_id "STRG.1458";
chr1A	StringTie	exon	381197384	381197435	1000	-	.	transcript_id "STRG.1458.1"; gene_id "STRG.1458";
chr1A	StringTie	exon	381197666	381197884	1000	-	.	transcript_id "STRG.1458.1"; gene_id "STRG.1458";
chr1A	StringTie	exon	381198266	381198331	1000	-	.	transcript_id "STRG.1458.1"; gene_id "STRG.1458";
chr1A	StringTie	exon	381198439	381198496	1000	-	.	transcript_id "STRG.1458.1"; gene_id "STRG.1458";
chr1A	StringTie	exon	381198598	381198719	1000	-	.	transcript_id "STRG.1458.1"; gene_id "STRG.1458";
chr1A	StringTie	exon	381198800	381198971	1000	-	.	transcript_id "STRG.1458.1"; gene_id "STRG.1458";
chr1A	StringTie	exon	381199048	381199295	1000	-	.	transcript_id "STRG.1458.1"; gene_id "STRG.1458";
chr1A	StringTie	exon	381199391	381199471	1000	-	.	transcript_id "STRG.1458.1"; gene_id "STRG.1458";
chr1A	StringTie	exon	381199550	381199690	1000	-	.	transcript_id "STRG.1458.1"; gene_id "STRG.1458";
chr1A	StringTie	exon	381199835	381199927	1000	-	.	transcript_id "STRG.1458.1"; gene_id "STRG.1458";
chr1A	StringTie	exon	381200015	381200065	1000	-	.	transcript_id "STRG.1458.1"; gene_id "STRG.1458";
chr1A	StringTie	exon	381200176	381200259	1000	-	.	transcript_id "STRG.1458.1"; gene_id "STRG.1458";
chr1A	StringTie	exon	381204352	381204474	1000	-	.	transcript_id "STRG.1458.1"; gene_id "STRG.1458";
chr1A	StringTie	exon	381204605	381205044	1000	-	.	transcript_id "STRG.1458.1"; gene_id "STRG.1458";
chr1A	StringTie	transcript	381268161	381270784	1000	+	.	transcript_id "STRG.1459.1"; gene_id "STRG.1459"
chr1A	StringTie	exon	381268161	381268670	1000	+	.	transcript_id "STRG.1459.1"; gene_id "STRG.1459";
chr1A	StringTie	exon	381268763	381268884	1000	+	.	transcript_id "STRG.1459.1"; gene_id "STRG.1459";
chr1A	StringTie	exon	381269012	381269133	1000	+	.	transcript_id "STRG.1459.1"; gene_id "STRG.1459";
chr1A	StringTie	exon	381269254	381269358	1000	+	.	transcript_id "STRG.1459.1"; gene_id "STRG.1459";
chr1A	StringTie	exon	381269504	381269600	1000	+	.	transcript_id "STRG.1459.1"; gene_id "STRG.1459";
chr1A	StringTie	exon	381269700	381269846	1000	+	.	transcript_id "STRG.1459.1"; gene_id "STRG.1459";
chr1A	StringTie	exon	381269937	381270784	1000	+	.	transcript_id "STRG.1459.1"; gene_id "STRG.1459";
chr1A	StringTie	transcript	381395278	381399151	1000	+	.	transcript_id "STRG.1460.1"; gene_id "STRG.1460"
chr1A	StringTie	exon	381395278	381395481	1000	+	.	transcript_id "STRG.1460.1"; gene_id "STRG.1460";
chr1A	StringTie	exon	381395584	381399151	1000	+	.	transcript_id "STRG.1460.1"; gene_id "STRG.1460";
chr1A	StringTie	transcript	381725501	381729271	1000	-	.	transcript_id "STRG.1462.1"; gene_id "STRG.1462"
chr1A	StringTie	exon	381725501	381725890	1000	-	.	transcript_id "STRG.1462.1"; gene_id "STRG.1462";
chr1A	StringTie	exon	381726240	381726385	1000	-	.	transcript_id "STRG.1462.1"; gene_id "STRG.1462";
chr1A	StringTie	exon	381726823	381726998	1000	-	.	transcript_id "STRG.1462.1"; gene_id "STRG.1462";
chr1A	StringTie	exon	381727093	381727209	1000	-	.	transcript_id "STRG.1462.1"; gene_id "STRG.1462";
chr1A	StringTie	exon	381727369	381729271	1000	-	.	transcript_id "STRG.1462.1"; gene_id "STRG.1462";
chr1A	StringTie	transcript	381789880	381795121	1000	+	.	transcript_id "STRG.1463.1"; gene_id "STRG.1463"
chr1A	StringTie	exon	381789880	381790236	1000	+	.	transcript_id "STRG.1463.1"; gene_id "STRG.1463";
chr1A	StringTie	exon	381790500	381790591	1000	+	.	transcript_id "STRG.1463.1"; gene_id "STRG.1463";
chr1A	StringTie	exon	381790750	381790924	1000	+	.	transcript_id "STRG.1463.1"; gene_id "STRG.1463";
chr1A	StringTie	exon	381791034	381791210	1000	+	.	transcript_id "STRG.1463.1"; gene_id "STRG.1463";
chr1A	StringTie	exon	381791308	381791439	1000	+	.	transcript_id "STRG.1463.1"; gene_id "STRG.1463";
chr1A	StringTie	exon	381791735	381791833	1000	+	.	transcript_id "STRG.1463.1"; gene_id "STRG.1463";
chr1A	StringTie	exon	381792655	381792771	1000	+	.	transcript_id "STRG.1463.1"; gene_id "STRG.1463";
chr1A	StringTie	exon	381793487	381793582	1000	+	.	transcript_id "STRG.1463.1"; gene_id "STRG.1463";
chr1A	StringTie	exon	381794343	381794455	1000	+	.	transcript_id "STRG.1463.1"; gene_id "STRG.1463";
chr1A	StringTie	exon	381794616	381795121	1000	+	.	transcript_id "STRG.1463.1"; gene_id "STRG.1463";
chr1A	StringTie	transcript	381789880	381795121	1000	+	.	transcript_id "STRG.1463.2"; gene_id "STRG.1463"
chr1A	StringTie	exon	381789880	381790236	1000	+	.	transcript_id "STRG.1463.2"; gene_id "STRG.1463";
chr1A	StringTie	exon	381790500	381790591	1000	+	.	transcript_id "STRG.1463.2"; gene_id "STRG.1463";
chr1A	StringTie	exon	381790750	381790924	1000	+	.	transcript_id "STRG.1463.2"; gene_id "STRG.1463";
chr1A	StringTie	exon	381791034	381791210	1000	+	.	transcript_id "STRG.1463.2"; gene_id "STRG.1463";
chr1A	StringTie	exon	381791308	381791439	1000	+	.	transcript_id "STRG.1463.2"; gene_id "STRG.1463";
chr1A	StringTie	exon	381791735	381791833	1000	+	.	transcript_id "STRG.1463.2"; gene_id "STRG.1463";
chr1A	StringTie	exon	381792655	381792839	1000	+	.	transcript_id "STRG.1463.2"; gene_id "STRG.1463";
chr1A	StringTie	exon	381793487	381793582	1000	+	.	transcript_id "STRG.1463.2"; gene_id "STRG.1463";
chr1A	StringTie	exon	381794343	381794455	1000	+	.	transcript_id "STRG.1463.2"; gene_id "STRG.1463";
chr1A	StringTie	exon	381794616	381795121	1000	+	.	transcript_id "STRG.1463.2"; gene_id "STRG.1463";
chr1A	StringTie	transcript	381800317	381805368	1000	+	.	transcript_id "STRG.1465.1"; gene_id "STRG.1465"
chr1A	StringTie	exon	381800317	381800668	1000	+	.	transcript_id "STRG.1465.1"; gene_id "STRG.1465";
chr1A	StringTie	exon	381801126	381801347	1000	+	.	transcript_id "STRG.1465.1"; gene_id "STRG.1465";
chr1A	StringTie	exon	381801822	381801877	1000	+	.	transcript_id "STRG.1465.1"; gene_id "STRG.1465";
chr1A	StringTie	exon	381802051	381803632	1000	+	.	transcript_id "STRG.1465.1"; gene_id "STRG.1465";
chr1A	StringTie	exon	381803724	381803839	1000	+	.	transcript_id "STRG.1465.1"; gene_id "STRG.1465";
chr1A	StringTie	exon	381803909	381804152	1000	+	.	transcript_id "STRG.1465.1"; gene_id "STRG.1465";
chr1A	StringTie	exon	381804267	381805368	1000	+	.	transcript_id "STRG.1465.1"; gene_id "STRG.1465";
chr1A	StringTie	transcript	382753895	382757341	1000	-	.	transcript_id "STRG.1466.1"; gene_id "STRG.1466"
chr1A	StringTie	exon	382753895	382754289	1000	-	.	transcript_id "STRG.1466.1"; gene_id "STRG.1466";
chr1A	StringTie	exon	382754395	382754505	1000	-	.	transcript_id "STRG.1466.1"; gene_id "STRG.1466";
chr1A	StringTie	exon	382754593	382754738	1000	-	.	transcript_id "STRG.1466.1"; gene_id "STRG.1466";
chr1A	StringTie	exon	382754837	382754942	1000	-	.	transcript_id "STRG.1466.1"; gene_id "STRG.1466";
chr1A	StringTie	exon	382755018	382755095	1000	-	.	transcript_id "STRG.1466.1"; gene_id "STRG.1466";
chr1A	StringTie	exon	382755194	382755250	1000	-	.	transcript_id "STRG.1466.1"; gene_id "STRG.1466";
chr1A	StringTie	exon	382755355	382755415	1000	-	.	transcript_id "STRG.1466.1"; gene_id "STRG.1466";
chr1A	StringTie	exon	382755502	382755626	1000	-	.	transcript_id "STRG.1466.1"; gene_id "STRG.1466";
chr1A	StringTie	exon	382755799	382755885	1000	-	.	transcript_id "STRG.1466.1"; gene_id "STRG.1466";
chr1A	StringTie	exon	382756008	382756087	1000	-	.	transcript_id "STRG.1466.1"; gene_id "STRG.1466";
chr1A	StringTie	exon	382756579	382756791	1000	-	.	transcript_id "STRG.1466.1"; gene_id "STRG.1466";
chr1A	StringTie	exon	382756927	382757341	1000	-	.	transcript_id "STRG.1466.1"; gene_id "STRG.1466";
chr1A	StringTie	transcript	382753895	382757341	1000	-	.	transcript_id "STRG.1466.2"; gene_id "STRG.1466"
chr1A	StringTie	exon	382753895	382754289	1000	-	.	transcript_id "STRG.1466.2"; gene_id "STRG.1466";
chr1A	StringTie	exon	382754395	382754505	1000	-	.	transcript_id "STRG.1466.2"; gene_id "STRG.1466";
chr1A	StringTie	exon	382754593	382754738	1000	-	.	transcript_id "STRG.1466.2"; gene_id "STRG.1466";
chr1A	StringTie	exon	382754837	382754942	1000	-	.	transcript_id "STRG.1466.2"; gene_id "STRG.1466";
chr1A	StringTie	exon	382755018	382755095	1000	-	.	transcript_id "STRG.1466.2"; gene_id "STRG.1466";
chr1A	StringTie	exon	382755194	382755250	1000	-	.	transcript_id "STRG.1466.2"; gene_id "STRG.1466";
chr1A	StringTie	exon	382755355	382755626	1000	-	.	transcript_id "STRG.1466.2"; gene_id "STRG.1466";
chr1A	StringTie	exon	382755799	382755885	1000	-	.	transcript_id "STRG.1466.2"; gene_id "STRG.1466";
chr1A	StringTie	exon	382756008	382756087	1000	-	.	transcript_id "STRG.1466.2"; gene_id "STRG.1466";
chr1A	StringTie	exon	382756579	382756791	1000	-	.	transcript_id "STRG.1466.2"; gene_id "STRG.1466";
chr1A	StringTie	exon	382756927	382757341	1000	-	.	transcript_id "STRG.1466.2"; gene_id "STRG.1466";
chr1A	StringTie	transcript	382759026	382763301	1000	+	.	transcript_id "STRG.1464.1"; gene_id "STRG.1464"
chr1A	StringTie	exon	382759026	382761455	1000	+	.	transcript_id "STRG.1464.1"; gene_id "STRG.1464";
chr1A	StringTie	exon	382762398	382763301	1000	+	.	transcript_id "STRG.1464.1"; gene_id "STRG.1464";
chr1A	StringTie	transcript	382900423	382903022	1000	+	.	transcript_id "STRG.1467.1"; gene_id "STRG.1467"
chr1A	StringTie	exon	382900423	382901441	1000	+	.	transcript_id "STRG.1467.1"; gene_id "STRG.1467";
chr1A	StringTie	exon	382901852	382902735	1000	+	.	transcript_id "STRG.1467.1"; gene_id "STRG.1467";
chr1A	StringTie	exon	382902856	382903022	1000	+	.	transcript_id "STRG.1467.1"; gene_id "STRG.1467";
chr1A	StringTie	transcript	383737164	383739680	1000	-	.	transcript_id "STRG.1468.1"; gene_id "STRG.1468"
chr1A	StringTie	exon	383737164	383739680	1000	-	.	transcript_id "STRG.1468.1"; gene_id "STRG.1468";
chr1A	StringTie	transcript	383910683	383915064	1000	+	.	transcript_id "STRG.1469.1"; gene_id "STRG.1469"
chr1A	StringTie	exon	383910683	383910994	1000	+	.	transcript_id "STRG.1469.1"; gene_id "STRG.1469";
chr1A	StringTie	exon	383911100	383911186	1000	+	.	transcript_id "STRG.1469.1"; gene_id "STRG.1469";
chr1A	StringTie	exon	383911326	383911421	1000	+	.	transcript_id "STRG.1469.1"; gene_id "STRG.1469";
chr1A	StringTie	exon	383914733	383915064	1000	+	.	transcript_id "STRG.1469.1"; gene_id "STRG.1469";
chr1A	StringTie	transcript	384213429	384218498	1000	-	.	transcript_id "STRG.1470.1"; gene_id "STRG.1470"
chr1A	StringTie	exon	384213429	384214375	1000	-	.	transcript_id "STRG.1470.1"; gene_id "STRG.1470";
chr1A	StringTie	exon	384215343	384215426	1000	-	.	transcript_id "STRG.1470.1"; gene_id "STRG.1470";
chr1A	StringTie	exon	384215558	384215863	1000	-	.	transcript_id "STRG.1470.1"; gene_id "STRG.1470";
chr1A	StringTie	exon	384215978	384216063	1000	-	.	transcript_id "STRG.1470.1"; gene_id "STRG.1470";
chr1A	StringTie	exon	384218028	384218498	1000	-	.	transcript_id "STRG.1470.1"; gene_id "STRG.1470";
chr1A	StringTie	transcript	384298890	384308116	1000	-	.	transcript_id "STRG.1473.1"; gene_id "STRG.1473"
chr1A	StringTie	exon	384298890	384299537	1000	-	.	transcript_id "STRG.1473.1"; gene_id "STRG.1473";
chr1A	StringTie	exon	384299612	384299653	1000	-	.	transcript_id "STRG.1473.1"; gene_id "STRG.1473";
chr1A	StringTie	exon	384299742	384299843	1000	-	.	transcript_id "STRG.1473.1"; gene_id "STRG.1473";
chr1A	StringTie	exon	384299920	384300018	1000	-	.	transcript_id "STRG.1473.1"; gene_id "STRG.1473";
chr1A	StringTie	exon	384300250	384300310	1000	-	.	transcript_id "STRG.1473.1"; gene_id "STRG.1473";
chr1A	StringTie	exon	384302349	384302470	1000	-	.	transcript_id "STRG.1473.1"; gene_id "STRG.1473";
chr1A	StringTie	exon	384302577	384302662	1000	-	.	transcript_id "STRG.1473.1"; gene_id "STRG.1473";
chr1A	StringTie	exon	384302794	384302878	1000	-	.	transcript_id "STRG.1473.1"; gene_id "STRG.1473";
chr1A	StringTie	exon	384303051	384303134	1000	-	.	transcript_id "STRG.1473.1"; gene_id "STRG.1473";
chr1A	StringTie	exon	384303225	384303304	1000	-	.	transcript_id "STRG.1473.1"; gene_id "STRG.1473";
chr1A	StringTie	exon	384303652	384303715	1000	-	.	transcript_id "STRG.1473.1"; gene_id "STRG.1473";
chr1A	StringTie	exon	384303789	384303857	1000	-	.	transcript_id "STRG.1473.1"; gene_id "STRG.1473";
chr1A	StringTie	exon	384307686	384307766	1000	-	.	transcript_id "STRG.1473.1"; gene_id "STRG.1473";
chr1A	StringTie	exon	384307876	384308116	1000	-	.	transcript_id "STRG.1473.1"; gene_id "STRG.1473";
chr1A	StringTie	transcript	384309869	384314000	1000	-	.	transcript_id "STRG.1472.1"; gene_id "STRG.1472"
chr1A	StringTie	exon	384309869	384310170	1000	-	.	transcript_id "STRG.1472.1"; gene_id "STRG.1472";
chr1A	StringTie	exon	384310322	384310414	1000	-	.	transcript_id "STRG.1472.1"; gene_id "STRG.1472";
chr1A	StringTie	exon	384310517	384310657	1000	-	.	transcript_id "STRG.1472.1"; gene_id "STRG.1472";
chr1A	StringTie	exon	384310745	384310822	1000	-	.	transcript_id "STRG.1472.1"; gene_id "STRG.1472";
chr1A	StringTie	exon	384310928	384311029	1000	-	.	transcript_id "STRG.1472.1"; gene_id "STRG.1472";
chr1A	StringTie	exon	384311114	384311170	1000	-	.	transcript_id "STRG.1472.1"; gene_id "STRG.1472";
chr1A	StringTie	exon	384311255	384311383	1000	-	.	transcript_id "STRG.1472.1"; gene_id "STRG.1472";
chr1A	StringTie	exon	384311466	384311537	1000	-	.	transcript_id "STRG.1472.1"; gene_id "STRG.1472";
chr1A	StringTie	exon	384311645	384311785	1000	-	.	transcript_id "STRG.1472.1"; gene_id "STRG.1472";
chr1A	StringTie	exon	384311869	384312335	1000	-	.	transcript_id "STRG.1472.1"; gene_id "STRG.1472";
chr1A	StringTie	exon	384312426	384312507	1000	-	.	transcript_id "STRG.1472.1"; gene_id "STRG.1472";
chr1A	StringTie	exon	384313762	384314000	1000	-	.	transcript_id "STRG.1472.1"; gene_id "STRG.1472";
chr1A	StringTie	transcript	384309869	384314000	1000	-	.	transcript_id "STRG.1472.2"; gene_id "STRG.1472"
chr1A	StringTie	exon	384309869	384310170	1000	-	.	transcript_id "STRG.1472.2"; gene_id "STRG.1472";
chr1A	StringTie	exon	384310322	384310414	1000	-	.	transcript_id "STRG.1472.2"; gene_id "STRG.1472";
chr1A	StringTie	exon	384310517	384310657	1000	-	.	transcript_id "STRG.1472.2"; gene_id "STRG.1472";
chr1A	StringTie	exon	384310745	384310822	1000	-	.	transcript_id "STRG.1472.2"; gene_id "STRG.1472";
chr1A	StringTie	exon	384310928	384311029	1000	-	.	transcript_id "STRG.1472.2"; gene_id "STRG.1472";
chr1A	StringTie	exon	384311114	384311170	1000	-	.	transcript_id "STRG.1472.2"; gene_id "STRG.1472";
chr1A	StringTie	exon	384311255	384311383	1000	-	.	transcript_id "STRG.1472.2"; gene_id "STRG.1472";
chr1A	StringTie	exon	384311466	384311537	1000	-	.	transcript_id "STRG.1472.2"; gene_id "STRG.1472";
chr1A	StringTie	exon	384311645	384311785	1000	-	.	transcript_id "STRG.1472.2"; gene_id "STRG.1472";
chr1A	StringTie	exon	384311869	384312138	1000	-	.	transcript_id "STRG.1472.2"; gene_id "STRG.1472";
chr1A	StringTie	exon	384312255	384312335	1000	-	.	transcript_id "STRG.1472.2"; gene_id "STRG.1472";
chr1A	StringTie	exon	384312426	384312507	1000	-	.	transcript_id "STRG.1472.2"; gene_id "STRG.1472";
chr1A	StringTie	exon	384313762	384314000	1000	-	.	transcript_id "STRG.1472.2"; gene_id "STRG.1472";
chr1A	StringTie	transcript	384570819	384574237	1000	+	.	transcript_id "STRG.1471.1"; gene_id "STRG.1471"
chr1A	StringTie	exon	384570819	384572427	1000	+	.	transcript_id "STRG.1471.1"; gene_id "STRG.1471";
chr1A	StringTie	exon	384572518	384572592	1000	+	.	transcript_id "STRG.1471.1"; gene_id "STRG.1471";
chr1A	StringTie	exon	384573811	384574237	1000	+	.	transcript_id "STRG.1471.1"; gene_id "STRG.1471";
chr1A	StringTie	transcript	384570819	384574237	1000	+	.	transcript_id "STRG.1471.2"; gene_id "STRG.1471"
chr1A	StringTie	exon	384570819	384572427	1000	+	.	transcript_id "STRG.1471.2"; gene_id "STRG.1471";
chr1A	StringTie	exon	384572518	384574237	1000	+	.	transcript_id "STRG.1471.2"; gene_id "STRG.1471";
chr1A	StringTie	transcript	384611505	384614393	1000	-	.	transcript_id "STRG.1474.1"; gene_id "STRG.1474"
chr1A	StringTie	exon	384611505	384611899	1000	-	.	transcript_id "STRG.1474.1"; gene_id "STRG.1474";
chr1A	StringTie	exon	384612063	384612239	1000	-	.	transcript_id "STRG.1474.1"; gene_id "STRG.1474";
chr1A	StringTie	exon	384612340	384612475	1000	-	.	transcript_id "STRG.1474.1"; gene_id "STRG.1474";
chr1A	StringTie	exon	384612582	384612664	1000	-	.	transcript_id "STRG.1474.1"; gene_id "STRG.1474";
chr1A	StringTie	exon	384612762	384612914	1000	-	.	transcript_id "STRG.1474.1"; gene_id "STRG.1474";
chr1A	StringTie	exon	384613004	384613074	1000	-	.	transcript_id "STRG.1474.1"; gene_id "STRG.1474";
chr1A	StringTie	exon	384613673	384614393	1000	-	.	transcript_id "STRG.1474.1"; gene_id "STRG.1474";
chr1A	StringTie	transcript	384731311	384738016	1000	+	.	transcript_id "STRG.1475.1"; gene_id "STRG.1475"
chr1A	StringTie	exon	384731311	384731970	1000	+	.	transcript_id "STRG.1475.1"; gene_id "STRG.1475";
chr1A	StringTie	exon	384733157	384733510	1000	+	.	transcript_id "STRG.1475.1"; gene_id "STRG.1475";
chr1A	StringTie	exon	384734193	384734280	1000	+	.	transcript_id "STRG.1475.1"; gene_id "STRG.1475";
chr1A	StringTie	exon	384734931	384735355	1000	+	.	transcript_id "STRG.1475.1"; gene_id "STRG.1475";
chr1A	StringTie	exon	384735724	384735879	1000	+	.	transcript_id "STRG.1475.1"; gene_id "STRG.1475";
chr1A	StringTie	exon	384736117	384736284	1000	+	.	transcript_id "STRG.1475.1"; gene_id "STRG.1475";
chr1A	StringTie	exon	384736628	384736768	1000	+	.	transcript_id "STRG.1475.1"; gene_id "STRG.1475";
chr1A	StringTie	exon	384736850	384737086	1000	+	.	transcript_id "STRG.1475.1"; gene_id "STRG.1475";
chr1A	StringTie	exon	384737173	384737286	1000	+	.	transcript_id "STRG.1475.1"; gene_id "STRG.1475";
chr1A	StringTie	exon	384737484	384738016	1000	+	.	transcript_id "STRG.1475.1"; gene_id "STRG.1475";
chr1A	StringTie	transcript	385244645	385248686	1000	-	.	transcript_id "STRG.1478.1"; gene_id "STRG.1478"
chr1A	StringTie	exon	385244645	385245618	1000	-	.	transcript_id "STRG.1478.1"; gene_id "STRG.1478";
chr1A	StringTie	exon	385247426	385248006	1000	-	.	transcript_id "STRG.1478.1"; gene_id "STRG.1478";
chr1A	StringTie	exon	385248086	385248303	1000	-	.	transcript_id "STRG.1478.1"; gene_id "STRG.1478";
chr1A	StringTie	exon	385248419	385248686	1000	-	.	transcript_id "STRG.1478.1"; gene_id "STRG.1478";
chr1A	StringTie	transcript	385536740	385539003	1000	-	.	transcript_id "STRG.1476.1"; gene_id "STRG.1476"
chr1A	StringTie	exon	385536740	385537188	1000	-	.	transcript_id "STRG.1476.1"; gene_id "STRG.1476";
chr1A	StringTie	exon	385537337	385537510	1000	-	.	transcript_id "STRG.1476.1"; gene_id "STRG.1476";
chr1A	StringTie	exon	385537605	385537823	1000	-	.	transcript_id "STRG.1476.1"; gene_id "STRG.1476";
chr1A	StringTie	exon	385537910	385538065	1000	-	.	transcript_id "STRG.1476.1"; gene_id "STRG.1476";
chr1A	StringTie	exon	385538143	385538213	1000	-	.	transcript_id "STRG.1476.1"; gene_id "STRG.1476";
chr1A	StringTie	exon	385538332	385539003	1000	-	.	transcript_id "STRG.1476.1"; gene_id "STRG.1476";
chr1A	StringTie	transcript	385536740	385539003	1000	-	.	transcript_id "STRG.1476.2"; gene_id "STRG.1476"
chr1A	StringTie	exon	385536740	385537267	1000	-	.	transcript_id "STRG.1476.2"; gene_id "STRG.1476";
chr1A	StringTie	exon	385537337	385537510	1000	-	.	transcript_id "STRG.1476.2"; gene_id "STRG.1476";
chr1A	StringTie	exon	385537605	385537823	1000	-	.	transcript_id "STRG.1476.2"; gene_id "STRG.1476";
chr1A	StringTie	exon	385537910	385538065	1000	-	.	transcript_id "STRG.1476.2"; gene_id "STRG.1476";
chr1A	StringTie	exon	385538143	385538213	1000	-	.	transcript_id "STRG.1476.2"; gene_id "STRG.1476";
chr1A	StringTie	exon	385538332	385539003	1000	-	.	transcript_id "STRG.1476.2"; gene_id "STRG.1476";
chr1A	StringTie	transcript	385536740	385539003	1000	-	.	transcript_id "STRG.1476.3"; gene_id "STRG.1476"
chr1A	StringTie	exon	385536740	385537510	1000	-	.	transcript_id "STRG.1476.3"; gene_id "STRG.1476";
chr1A	StringTie	exon	385537605	385537823	1000	-	.	transcript_id "STRG.1476.3"; gene_id "STRG.1476";
chr1A	StringTie	exon	385537910	385538065	1000	-	.	transcript_id "STRG.1476.3"; gene_id "STRG.1476";
chr1A	StringTie	exon	385538143	385538213	1000	-	.	transcript_id "STRG.1476.3"; gene_id "STRG.1476";
chr1A	StringTie	exon	385538332	385539003	1000	-	.	transcript_id "STRG.1476.3"; gene_id "STRG.1476";
chr1A	StringTie	transcript	385622398	385624805	1000	-	.	transcript_id "STRG.1479.1"; gene_id "STRG.1479"
chr1A	StringTie	exon	385622398	385622834	1000	-	.	transcript_id "STRG.1479.1"; gene_id "STRG.1479";
chr1A	StringTie	exon	385623372	385623446	1000	-	.	transcript_id "STRG.1479.1"; gene_id "STRG.1479";
chr1A	StringTie	exon	385623540	385624273	1000	-	.	transcript_id "STRG.1479.1"; gene_id "STRG.1479";
chr1A	StringTie	exon	385624625	385624805	1000	-	.	transcript_id "STRG.1479.1"; gene_id "STRG.1479";
chr1A	StringTie	transcript	385622398	385624805	1000	-	.	transcript_id "STRG.1479.2"; gene_id "STRG.1479"
chr1A	StringTie	exon	385622398	385622834	1000	-	.	transcript_id "STRG.1479.2"; gene_id "STRG.1479";
chr1A	StringTie	exon	385623372	385623446	1000	-	.	transcript_id "STRG.1479.2"; gene_id "STRG.1479";
chr1A	StringTie	exon	385623540	385623613	1000	-	.	transcript_id "STRG.1479.2"; gene_id "STRG.1479";
chr1A	StringTie	exon	385623896	385623925	1000	-	.	transcript_id "STRG.1479.2"; gene_id "STRG.1479";
chr1A	StringTie	exon	385624175	385624273	1000	-	.	transcript_id "STRG.1479.2"; gene_id "STRG.1479";
chr1A	StringTie	exon	385624625	385624805	1000	-	.	transcript_id "STRG.1479.2"; gene_id "STRG.1479";
chr1A	StringTie	transcript	385622398	385624805	1000	-	.	transcript_id "STRG.1479.3"; gene_id "STRG.1479"
chr1A	StringTie	exon	385622398	385622834	1000	-	.	transcript_id "STRG.1479.3"; gene_id "STRG.1479";
chr1A	StringTie	exon	385623372	385623446	1000	-	.	transcript_id "STRG.1479.3"; gene_id "STRG.1479";
chr1A	StringTie	exon	385623540	385623613	1000	-	.	transcript_id "STRG.1479.3"; gene_id "STRG.1479";
chr1A	StringTie	exon	385624175	385624273	1000	-	.	transcript_id "STRG.1479.3"; gene_id "STRG.1479";
chr1A	StringTie	exon	385624625	385624805	1000	-	.	transcript_id "STRG.1479.3"; gene_id "STRG.1479";
chr1A	StringTie	transcript	385622398	385624805	1000	-	.	transcript_id "STRG.1479.4"; gene_id "STRG.1479"
chr1A	StringTie	exon	385622398	385623446	1000	-	.	transcript_id "STRG.1479.4"; gene_id "STRG.1479";
chr1A	StringTie	exon	385623540	385624273	1000	-	.	transcript_id "STRG.1479.4"; gene_id "STRG.1479";
chr1A	StringTie	exon	385624625	385624805	1000	-	.	transcript_id "STRG.1479.4"; gene_id "STRG.1479";
chr1A	StringTie	transcript	385622398	385624805	1000	-	.	transcript_id "STRG.1479.5"; gene_id "STRG.1479"
chr1A	StringTie	exon	385622398	385622834	1000	-	.	transcript_id "STRG.1479.5"; gene_id "STRG.1479";
chr1A	StringTie	exon	385623372	385623446	1000	-	.	transcript_id "STRG.1479.5"; gene_id "STRG.1479";
chr1A	StringTie	exon	385623540	385623613	1000	-	.	transcript_id "STRG.1479.5"; gene_id "STRG.1479";
chr1A	StringTie	exon	385623896	385623925	1000	-	.	transcript_id "STRG.1479.5"; gene_id "STRG.1479";
chr1A	StringTie	exon	385624175	385624273	1000	-	.	transcript_id "STRG.1479.5"; gene_id "STRG.1479";
chr1A	StringTie	exon	385624588	385624805	1000	-	.	transcript_id "STRG.1479.5"; gene_id "STRG.1479";
chr1A	StringTie	transcript	385637326	385639741	1000	-	.	transcript_id "STRG.1477.1"; gene_id "STRG.1477"
chr1A	StringTie	exon	385637326	385637730	1000	-	.	transcript_id "STRG.1477.1"; gene_id "STRG.1477";
chr1A	StringTie	exon	385637959	385638066	1000	-	.	transcript_id "STRG.1477.1"; gene_id "STRG.1477";
chr1A	StringTie	exon	385638179	385638268	1000	-	.	transcript_id "STRG.1477.1"; gene_id "STRG.1477";
chr1A	StringTie	exon	385638368	385638604	1000	-	.	transcript_id "STRG.1477.1"; gene_id "STRG.1477";
chr1A	StringTie	exon	385638697	385639741	1000	-	.	transcript_id "STRG.1477.1"; gene_id "STRG.1477";
chr1A	StringTie	transcript	385697020	385700098	1000	+	.	transcript_id "STRG.1480.1"; gene_id "STRG.1480"
chr1A	StringTie	exon	385697020	385697234	1000	+	.	transcript_id "STRG.1480.1"; gene_id "STRG.1480";
chr1A	StringTie	exon	385698046	385698307	1000	+	.	transcript_id "STRG.1480.1"; gene_id "STRG.1480";
chr1A	StringTie	exon	385698801	385699002	1000	+	.	transcript_id "STRG.1480.1"; gene_id "STRG.1480";
chr1A	StringTie	exon	385699095	385699242	1000	+	.	transcript_id "STRG.1480.1"; gene_id "STRG.1480";
chr1A	StringTie	exon	385699370	385700098	1000	+	.	transcript_id "STRG.1480.1"; gene_id "STRG.1480";
chr1A	StringTie	transcript	385700286	385701925	1000	-	.	transcript_id "STRG.1481.1"; gene_id "STRG.1481"
chr1A	StringTie	exon	385700286	385700705	1000	-	.	transcript_id "STRG.1481.1"; gene_id "STRG.1481";
chr1A	StringTie	exon	385700794	385700845	1000	-	.	transcript_id "STRG.1481.1"; gene_id "STRG.1481";
chr1A	StringTie	exon	385700981	385701049	1000	-	.	transcript_id "STRG.1481.1"; gene_id "STRG.1481";
chr1A	StringTie	exon	385701220	385701332	1000	-	.	transcript_id "STRG.1481.1"; gene_id "STRG.1481";
chr1A	StringTie	exon	385701435	385701494	1000	-	.	transcript_id "STRG.1481.1"; gene_id "STRG.1481";
chr1A	StringTie	exon	385701582	385701925	1000	-	.	transcript_id "STRG.1481.1"; gene_id "STRG.1481";
chr1A	StringTie	transcript	386045811	386049073	1000	+	.	transcript_id "STRG.1482.1"; gene_id "STRG.1482"
chr1A	StringTie	exon	386045811	386049073	1000	+	.	transcript_id "STRG.1482.1"; gene_id "STRG.1482";
chr1A	StringTie	transcript	386184504	386185974	1000	-	.	transcript_id "STRG.1483.1"; gene_id "STRG.1483"
chr1A	StringTie	exon	386184504	386185386	1000	-	.	transcript_id "STRG.1483.1"; gene_id "STRG.1483";
chr1A	StringTie	exon	386185466	386185575	1000	-	.	transcript_id "STRG.1483.1"; gene_id "STRG.1483";
chr1A	StringTie	exon	386185680	386185974	1000	-	.	transcript_id "STRG.1483.1"; gene_id "STRG.1483";
chr1A	StringTie	transcript	387009305	387011445	1000	+	.	transcript_id "STRG.1484.1"; gene_id "STRG.1484"
chr1A	StringTie	exon	387009305	387009594	1000	+	.	transcript_id "STRG.1484.1"; gene_id "STRG.1484";
chr1A	StringTie	exon	387009706	387009815	1000	+	.	transcript_id "STRG.1484.1"; gene_id "STRG.1484";
chr1A	StringTie	exon	387010071	387010255	1000	+	.	transcript_id "STRG.1484.1"; gene_id "STRG.1484";
chr1A	StringTie	exon	387010756	387011445	1000	+	.	transcript_id "STRG.1484.1"; gene_id "STRG.1484";
chr1A	StringTie	transcript	387013050	387019132	1000	-	.	transcript_id "STRG.1485.1"; gene_id "STRG.1485"
chr1A	StringTie	exon	387013050	387013444	1000	-	.	transcript_id "STRG.1485.1"; gene_id "STRG.1485";
chr1A	StringTie	exon	387013546	387013929	1000	-	.	transcript_id "STRG.1485.1"; gene_id "STRG.1485";
chr1A	StringTie	exon	387014024	387014089	1000	-	.	transcript_id "STRG.1485.1"; gene_id "STRG.1485";
chr1A	StringTie	exon	387017915	387018031	1000	-	.	transcript_id "STRG.1485.1"; gene_id "STRG.1485";
chr1A	StringTie	exon	387018227	387019132	1000	-	.	transcript_id "STRG.1485.1"; gene_id "STRG.1485";
chr1A	StringTie	transcript	387013050	387019132	1000	-	.	transcript_id "STRG.1485.2"; gene_id "STRG.1485"
chr1A	StringTie	exon	387013050	387013441	1000	-	.	transcript_id "STRG.1485.2"; gene_id "STRG.1485";
chr1A	StringTie	exon	387013546	387013929	1000	-	.	transcript_id "STRG.1485.2"; gene_id "STRG.1485";
chr1A	StringTie	exon	387014024	387014089	1000	-	.	transcript_id "STRG.1485.2"; gene_id "STRG.1485";
chr1A	StringTie	exon	387017915	387018031	1000	-	.	transcript_id "STRG.1485.2"; gene_id "STRG.1485";
chr1A	StringTie	exon	387018227	387019132	1000	-	.	transcript_id "STRG.1485.2"; gene_id "STRG.1485";
chr1A	StringTie	transcript	387650700	387662444	1000	-	.	transcript_id "STRG.1487.1"; gene_id "STRG.1487"
chr1A	StringTie	exon	387650700	387651096	1000	-	.	transcript_id "STRG.1487.1"; gene_id "STRG.1487";
chr1A	StringTie	exon	387651168	387651269	1000	-	.	transcript_id "STRG.1487.1"; gene_id "STRG.1487";
chr1A	StringTie	exon	387651379	387651627	1000	-	.	transcript_id "STRG.1487.1"; gene_id "STRG.1487";
chr1A	StringTie	exon	387652183	387652314	1000	-	.	transcript_id "STRG.1487.1"; gene_id "STRG.1487";
chr1A	StringTie	exon	387652470	387652574	1000	-	.	transcript_id "STRG.1487.1"; gene_id "STRG.1487";
chr1A	StringTie	exon	387652663	387652854	1000	-	.	transcript_id "STRG.1487.1"; gene_id "STRG.1487";
chr1A	StringTie	exon	387652945	387653098	1000	-	.	transcript_id "STRG.1487.1"; gene_id "STRG.1487";
chr1A	StringTie	exon	387653862	387653923	1000	-	.	transcript_id "STRG.1487.1"; gene_id "STRG.1487";
chr1A	StringTie	exon	387654042	387654185	1000	-	.	transcript_id "STRG.1487.1"; gene_id "STRG.1487";
chr1A	StringTie	exon	387654272	387654316	1000	-	.	transcript_id "STRG.1487.1"; gene_id "STRG.1487";
chr1A	StringTie	exon	387654802	387654939	1000	-	.	transcript_id "STRG.1487.1"; gene_id "STRG.1487";
chr1A	StringTie	exon	387655014	387655160	1000	-	.	transcript_id "STRG.1487.1"; gene_id "STRG.1487";
chr1A	StringTie	exon	387655711	387655791	1000	-	.	transcript_id "STRG.1487.1"; gene_id "STRG.1487";
chr1A	StringTie	exon	387655905	387656009	1000	-	.	transcript_id "STRG.1487.1"; gene_id "STRG.1487";
chr1A	StringTie	exon	387656100	387656200	1000	-	.	transcript_id "STRG.1487.1"; gene_id "STRG.1487";
chr1A	StringTie	exon	387657379	387657505	1000	-	.	transcript_id "STRG.1487.1"; gene_id "STRG.1487";
chr1A	StringTie	exon	387658150	387658266	1000	-	.	transcript_id "STRG.1487.1"; gene_id "STRG.1487";
chr1A	StringTie	exon	387659198	387659275	1000	-	.	transcript_id "STRG.1487.1"; gene_id "STRG.1487";
chr1A	StringTie	exon	387659429	387659473	1000	-	.	transcript_id "STRG.1487.1"; gene_id "STRG.1487";
chr1A	StringTie	exon	387659722	387659841	1000	-	.	transcript_id "STRG.1487.1"; gene_id "STRG.1487";
chr1A	StringTie	exon	387659931	387660057	1000	-	.	transcript_id "STRG.1487.1"; gene_id "STRG.1487";
chr1A	StringTie	exon	387660140	387660318	1000	-	.	transcript_id "STRG.1487.1"; gene_id "STRG.1487";
chr1A	StringTie	exon	387660414	387660596	1000	-	.	transcript_id "STRG.1487.1"; gene_id "STRG.1487";
chr1A	StringTie	exon	387660838	387660990	1000	-	.	transcript_id "STRG.1487.1"; gene_id "STRG.1487";
chr1A	StringTie	exon	387661228	387661323	1000	-	.	transcript_id "STRG.1487.1"; gene_id "STRG.1487";
chr1A	StringTie	exon	387661422	387661527	1000	-	.	transcript_id "STRG.1487.1"; gene_id "STRG.1487";
chr1A	StringTie	exon	387661608	387661690	1000	-	.	transcript_id "STRG.1487.1"; gene_id "STRG.1487";
chr1A	StringTie	exon	387661769	387661897	1000	-	.	transcript_id "STRG.1487.1"; gene_id "STRG.1487";
chr1A	StringTie	exon	387661984	387662223	1000	-	.	transcript_id "STRG.1487.1"; gene_id "STRG.1487";
chr1A	StringTie	exon	387662316	387662444	1000	-	.	transcript_id "STRG.1487.1"; gene_id "STRG.1487";
chr1A	StringTie	transcript	387650700	387665798	1000	-	.	transcript_id "STRG.1487.2"; gene_id "STRG.1487"
chr1A	StringTie	exon	387650700	387651096	1000	-	.	transcript_id "STRG.1487.2"; gene_id "STRG.1487";
chr1A	StringTie	exon	387651168	387651269	1000	-	.	transcript_id "STRG.1487.2"; gene_id "STRG.1487";
chr1A	StringTie	exon	387651379	387651627	1000	-	.	transcript_id "STRG.1487.2"; gene_id "STRG.1487";
chr1A	StringTie	exon	387652183	387652314	1000	-	.	transcript_id "STRG.1487.2"; gene_id "STRG.1487";
chr1A	StringTie	exon	387652470	387652574	1000	-	.	transcript_id "STRG.1487.2"; gene_id "STRG.1487";
chr1A	StringTie	exon	387652663	387652854	1000	-	.	transcript_id "STRG.1487.2"; gene_id "STRG.1487";
chr1A	StringTie	exon	387652945	387653098	1000	-	.	transcript_id "STRG.1487.2"; gene_id "STRG.1487";
chr1A	StringTie	exon	387653862	387653923	1000	-	.	transcript_id "STRG.1487.2"; gene_id "STRG.1487";
chr1A	StringTie	exon	387654042	387654185	1000	-	.	transcript_id "STRG.1487.2"; gene_id "STRG.1487";
chr1A	StringTie	exon	387654272	387654316	1000	-	.	transcript_id "STRG.1487.2"; gene_id "STRG.1487";
chr1A	StringTie	exon	387654802	387654939	1000	-	.	transcript_id "STRG.1487.2"; gene_id "STRG.1487";
chr1A	StringTie	exon	387655014	387655160	1000	-	.	transcript_id "STRG.1487.2"; gene_id "STRG.1487";
chr1A	StringTie	exon	387655711	387655791	1000	-	.	transcript_id "STRG.1487.2"; gene_id "STRG.1487";
chr1A	StringTie	exon	387655905	387656009	1000	-	.	transcript_id "STRG.1487.2"; gene_id "STRG.1487";
chr1A	StringTie	exon	387656100	387656200	1000	-	.	transcript_id "STRG.1487.2"; gene_id "STRG.1487";
chr1A	StringTie	exon	387657379	387657505	1000	-	.	transcript_id "STRG.1487.2"; gene_id "STRG.1487";
chr1A	StringTie	exon	387658150	387658266	1000	-	.	transcript_id "STRG.1487.2"; gene_id "STRG.1487";
chr1A	StringTie	exon	387659198	387659275	1000	-	.	transcript_id "STRG.1487.2"; gene_id "STRG.1487";
chr1A	StringTie	exon	387659429	387659473	1000	-	.	transcript_id "STRG.1487.2"; gene_id "STRG.1487";
chr1A	StringTie	exon	387659722	387659841	1000	-	.	transcript_id "STRG.1487.2"; gene_id "STRG.1487";
chr1A	StringTie	exon	387659931	387660057	1000	-	.	transcript_id "STRG.1487.2"; gene_id "STRG.1487";
chr1A	StringTie	exon	387660140	387660318	1000	-	.	transcript_id "STRG.1487.2"; gene_id "STRG.1487";
chr1A	StringTie	exon	387660414	387660596	1000	-	.	transcript_id "STRG.1487.2"; gene_id "STRG.1487";
chr1A	StringTie	exon	387660838	387660990	1000	-	.	transcript_id "STRG.1487.2"; gene_id "STRG.1487";
chr1A	StringTie	exon	387661228	387661323	1000	-	.	transcript_id "STRG.1487.2"; gene_id "STRG.1487";
chr1A	StringTie	exon	387661422	387661527	1000	-	.	transcript_id "STRG.1487.2"; gene_id "STRG.1487";
chr1A	StringTie	exon	387661608	387661690	1000	-	.	transcript_id "STRG.1487.2"; gene_id "STRG.1487";
chr1A	StringTie	exon	387661769	387661897	1000	-	.	transcript_id "STRG.1487.2"; gene_id "STRG.1487";
chr1A	StringTie	exon	387661984	387662223	1000	-	.	transcript_id "STRG.1487.2"; gene_id "STRG.1487";
chr1A	StringTie	exon	387662316	387662444	1000	-	.	transcript_id "STRG.1487.2"; gene_id "STRG.1487";
chr1A	StringTie	exon	387662528	387662575	1000	-	.	transcript_id "STRG.1487.2"; gene_id "STRG.1487";
chr1A	StringTie	exon	387663028	387663174	1000	-	.	transcript_id "STRG.1487.2"; gene_id "STRG.1487";
chr1A	StringTie	exon	387663282	387663390	1000	-	.	transcript_id "STRG.1487.2"; gene_id "STRG.1487";
chr1A	StringTie	exon	387663473	387663618	1000	-	.	transcript_id "STRG.1487.2"; gene_id "STRG.1487";
chr1A	StringTie	exon	387663798	387663889	1000	-	.	transcript_id "STRG.1487.2"; gene_id "STRG.1487";
chr1A	StringTie	exon	387664006	387664111	1000	-	.	transcript_id "STRG.1487.2"; gene_id "STRG.1487";
chr1A	StringTie	exon	387664242	387664442	1000	-	.	transcript_id "STRG.1487.2"; gene_id "STRG.1487";
chr1A	StringTie	exon	387664625	387664861	1000	-	.	transcript_id "STRG.1487.2"; gene_id "STRG.1487";
chr1A	StringTie	exon	387664955	387665049	1000	-	.	transcript_id "STRG.1487.2"; gene_id "STRG.1487";
chr1A	StringTie	exon	387665695	387665798	1000	-	.	transcript_id "STRG.1487.2"; gene_id "STRG.1487";
chr1A	StringTie	transcript	387662857	387669714	1000	-	.	transcript_id "STRG.1487.3"; gene_id "STRG.1487"
chr1A	StringTie	exon	387662857	387663174	1000	-	.	transcript_id "STRG.1487.3"; gene_id "STRG.1487";
chr1A	StringTie	exon	387663282	387663390	1000	-	.	transcript_id "STRG.1487.3"; gene_id "STRG.1487";
chr1A	StringTie	exon	387663473	387663618	1000	-	.	transcript_id "STRG.1487.3"; gene_id "STRG.1487";
chr1A	StringTie	exon	387663798	387663889	1000	-	.	transcript_id "STRG.1487.3"; gene_id "STRG.1487";
chr1A	StringTie	exon	387664006	387664111	1000	-	.	transcript_id "STRG.1487.3"; gene_id "STRG.1487";
chr1A	StringTie	exon	387664242	387664442	1000	-	.	transcript_id "STRG.1487.3"; gene_id "STRG.1487";
chr1A	StringTie	exon	387664625	387664861	1000	-	.	transcript_id "STRG.1487.3"; gene_id "STRG.1487";
chr1A	StringTie	exon	387664955	387665049	1000	-	.	transcript_id "STRG.1487.3"; gene_id "STRG.1487";
chr1A	StringTie	exon	387665695	387665798	1000	-	.	transcript_id "STRG.1487.3"; gene_id "STRG.1487";
chr1A	StringTie	exon	387666310	387666554	1000	-	.	transcript_id "STRG.1487.3"; gene_id "STRG.1487";
chr1A	StringTie	exon	387666655	387666780	1000	-	.	transcript_id "STRG.1487.3"; gene_id "STRG.1487";
chr1A	StringTie	exon	387666899	387667036	1000	-	.	transcript_id "STRG.1487.3"; gene_id "STRG.1487";
chr1A	StringTie	exon	387667693	387667884	1000	-	.	transcript_id "STRG.1487.3"; gene_id "STRG.1487";
chr1A	StringTie	exon	387667974	387668150	1000	-	.	transcript_id "STRG.1487.3"; gene_id "STRG.1487";
chr1A	StringTie	exon	387668269	387668397	1000	-	.	transcript_id "STRG.1487.3"; gene_id "STRG.1487";
chr1A	StringTie	exon	387668480	387668593	1000	-	.	transcript_id "STRG.1487.3"; gene_id "STRG.1487";
chr1A	StringTie	exon	387668678	387669017	1000	-	.	transcript_id "STRG.1487.3"; gene_id "STRG.1487";
chr1A	StringTie	exon	387669106	387669328	1000	-	.	transcript_id "STRG.1487.3"; gene_id "STRG.1487";
chr1A	StringTie	exon	387669411	387669714	1000	-	.	transcript_id "STRG.1487.3"; gene_id "STRG.1487";
chr1A	StringTie	transcript	387975410	387979242	1000	+	.	transcript_id "STRG.1486.1"; gene_id "STRG.1486"
chr1A	StringTie	exon	387975410	387975854	1000	+	.	transcript_id "STRG.1486.1"; gene_id "STRG.1486";
chr1A	StringTie	exon	387975917	387976200	1000	+	.	transcript_id "STRG.1486.1"; gene_id "STRG.1486";
chr1A	StringTie	exon	387976317	387976554	1000	+	.	transcript_id "STRG.1486.1"; gene_id "STRG.1486";
chr1A	StringTie	exon	387976665	387977009	1000	+	.	transcript_id "STRG.1486.1"; gene_id "STRG.1486";
chr1A	StringTie	exon	387977103	387977188	1000	+	.	transcript_id "STRG.1486.1"; gene_id "STRG.1486";
chr1A	StringTie	exon	387977282	387977371	1000	+	.	transcript_id "STRG.1486.1"; gene_id "STRG.1486";
chr1A	StringTie	exon	387977450	387977751	1000	+	.	transcript_id "STRG.1486.1"; gene_id "STRG.1486";
chr1A	StringTie	exon	387977840	387978103	1000	+	.	transcript_id "STRG.1486.1"; gene_id "STRG.1486";
chr1A	StringTie	exon	387978206	387979242	1000	+	.	transcript_id "STRG.1486.1"; gene_id "STRG.1486";
chr1A	StringTie	transcript	388013424	388018391	1000	-	.	transcript_id "STRG.1488.1"; gene_id "STRG.1488"
chr1A	StringTie	exon	388013424	388013747	1000	-	.	transcript_id "STRG.1488.1"; gene_id "STRG.1488";
chr1A	StringTie	exon	388013889	388013997	1000	-	.	transcript_id "STRG.1488.1"; gene_id "STRG.1488";
chr1A	StringTie	exon	388014164	388014339	1000	-	.	transcript_id "STRG.1488.1"; gene_id "STRG.1488";
chr1A	StringTie	exon	388014479	388014581	1000	-	.	transcript_id "STRG.1488.1"; gene_id "STRG.1488";
chr1A	StringTie	exon	388014731	388014906	1000	-	.	transcript_id "STRG.1488.1"; gene_id "STRG.1488";
chr1A	StringTie	exon	388015060	388015122	1000	-	.	transcript_id "STRG.1488.1"; gene_id "STRG.1488";
chr1A	StringTie	exon	388016025	388016113	1000	-	.	transcript_id "STRG.1488.1"; gene_id "STRG.1488";
chr1A	StringTie	exon	388016197	388016307	1000	-	.	transcript_id "STRG.1488.1"; gene_id "STRG.1488";
chr1A	StringTie	exon	388016391	388016525	1000	-	.	transcript_id "STRG.1488.1"; gene_id "STRG.1488";
chr1A	StringTie	exon	388016927	388017092	1000	-	.	transcript_id "STRG.1488.1"; gene_id "STRG.1488";
chr1A	StringTie	exon	388017168	388017431	1000	-	.	transcript_id "STRG.1488.1"; gene_id "STRG.1488";
chr1A	StringTie	exon	388018093	388018391	1000	-	.	transcript_id "STRG.1488.1"; gene_id "STRG.1488";
chr1A	StringTie	transcript	388020442	388024321	1000	-	.	transcript_id "STRG.1489.1"; gene_id "STRG.1489"
chr1A	StringTie	exon	388020442	388020968	1000	-	.	transcript_id "STRG.1489.1"; gene_id "STRG.1489";
chr1A	StringTie	exon	388021086	388021186	1000	-	.	transcript_id "STRG.1489.1"; gene_id "STRG.1489";
chr1A	StringTie	exon	388021506	388021540	1000	-	.	transcript_id "STRG.1489.1"; gene_id "STRG.1489";
chr1A	StringTie	exon	388021695	388021811	1000	-	.	transcript_id "STRG.1489.1"; gene_id "STRG.1489";
chr1A	StringTie	exon	388024029	388024100	1000	-	.	transcript_id "STRG.1489.1"; gene_id "STRG.1489";
chr1A	StringTie	exon	388024194	388024321	1000	-	.	transcript_id "STRG.1489.1"; gene_id "STRG.1489";
chr1A	StringTie	transcript	388024448	388027010	1000	+	.	transcript_id "STRG.1490.1"; gene_id "STRG.1490"
chr1A	StringTie	exon	388024448	388024641	1000	+	.	transcript_id "STRG.1490.1"; gene_id "STRG.1490";
chr1A	StringTie	exon	388025281	388025346	1000	+	.	transcript_id "STRG.1490.1"; gene_id "STRG.1490";
chr1A	StringTie	exon	388025426	388025490	1000	+	.	transcript_id "STRG.1490.1"; gene_id "STRG.1490";
chr1A	StringTie	exon	388025671	388025830	1000	+	.	transcript_id "STRG.1490.1"; gene_id "STRG.1490";
chr1A	StringTie	exon	388026581	388026637	1000	+	.	transcript_id "STRG.1490.1"; gene_id "STRG.1490";
chr1A	StringTie	exon	388026735	388027010	1000	+	.	transcript_id "STRG.1490.1"; gene_id "STRG.1490";
chr1A	StringTie	transcript	388024448	388027010	1000	+	.	transcript_id "STRG.1490.2"; gene_id "STRG.1490"
chr1A	StringTie	exon	388024448	388025830	1000	+	.	transcript_id "STRG.1490.2"; gene_id "STRG.1490";
chr1A	StringTie	exon	388026581	388027010	1000	+	.	transcript_id "STRG.1490.2"; gene_id "STRG.1490";
chr1A	StringTie	transcript	388181671	388185969	1000	-	.	transcript_id "STRG.1491.1"; gene_id "STRG.1491"
chr1A	StringTie	exon	388181671	388182180	1000	-	.	transcript_id "STRG.1491.1"; gene_id "STRG.1491";
chr1A	StringTie	exon	388182275	388182352	1000	-	.	transcript_id "STRG.1491.1"; gene_id "STRG.1491";
chr1A	StringTie	exon	388182460	388182825	1000	-	.	transcript_id "STRG.1491.1"; gene_id "STRG.1491";
chr1A	StringTie	exon	388183032	388183323	1000	-	.	transcript_id "STRG.1491.1"; gene_id "STRG.1491";
chr1A	StringTie	exon	388183410	388183620	1000	-	.	transcript_id "STRG.1491.1"; gene_id "STRG.1491";
chr1A	StringTie	exon	388183910	388184552	1000	-	.	transcript_id "STRG.1491.1"; gene_id "STRG.1491";
chr1A	StringTie	exon	388185585	388185969	1000	-	.	transcript_id "STRG.1491.1"; gene_id "STRG.1491";
chr1A	StringTie	transcript	388181671	388185969	1000	-	.	transcript_id "STRG.1491.2"; gene_id "STRG.1491"
chr1A	StringTie	exon	388181671	388182180	1000	-	.	transcript_id "STRG.1491.2"; gene_id "STRG.1491";
chr1A	StringTie	exon	388182275	388182352	1000	-	.	transcript_id "STRG.1491.2"; gene_id "STRG.1491";
chr1A	StringTie	exon	388182460	388182825	1000	-	.	transcript_id "STRG.1491.2"; gene_id "STRG.1491";
chr1A	StringTie	exon	388183032	388183323	1000	-	.	transcript_id "STRG.1491.2"; gene_id "STRG.1491";
chr1A	StringTie	exon	388183410	388183620	1000	-	.	transcript_id "STRG.1491.2"; gene_id "STRG.1491";
chr1A	StringTie	exon	388185585	388185969	1000	-	.	transcript_id "STRG.1491.2"; gene_id "STRG.1491";
chr1A	StringTie	transcript	388252718	388255337	1000	-	.	transcript_id "STRG.1492.1"; gene_id "STRG.1492"
chr1A	StringTie	exon	388252718	388253212	1000	-	.	transcript_id "STRG.1492.1"; gene_id "STRG.1492";
chr1A	StringTie	exon	388253798	388253923	1000	-	.	transcript_id "STRG.1492.1"; gene_id "STRG.1492";
chr1A	StringTie	exon	388254705	388254758	1000	-	.	transcript_id "STRG.1492.1"; gene_id "STRG.1492";
chr1A	StringTie	exon	388254843	388255337	1000	-	.	transcript_id "STRG.1492.1"; gene_id "STRG.1492";
chr1A	StringTie	transcript	388282173	388284168	1000	+	.	transcript_id "STRG.1494.1"; gene_id "STRG.1494"
chr1A	StringTie	exon	388282173	388282449	1000	+	.	transcript_id "STRG.1494.1"; gene_id "STRG.1494";
chr1A	StringTie	exon	388282542	388282650	1000	+	.	transcript_id "STRG.1494.1"; gene_id "STRG.1494";
chr1A	StringTie	exon	388282759	388282913	1000	+	.	transcript_id "STRG.1494.1"; gene_id "STRG.1494";
chr1A	StringTie	exon	388283194	388283455	1000	+	.	transcript_id "STRG.1494.1"; gene_id "STRG.1494";
chr1A	StringTie	exon	388283577	388284168	1000	+	.	transcript_id "STRG.1494.1"; gene_id "STRG.1494";
chr1A	StringTie	transcript	388341016	388342616	1000	-	.	transcript_id "STRG.1493.1"; gene_id "STRG.1493"
chr1A	StringTie	exon	388341016	388341594	1000	-	.	transcript_id "STRG.1493.1"; gene_id "STRG.1493";
chr1A	StringTie	exon	388342180	388342616	1000	-	.	transcript_id "STRG.1493.1"; gene_id "STRG.1493";
chr1A	StringTie	transcript	388400228	388401810	1000	-	.	transcript_id "STRG.1495.1"; gene_id "STRG.1495"
chr1A	StringTie	exon	388400228	388400789	1000	-	.	transcript_id "STRG.1495.1"; gene_id "STRG.1495";
chr1A	StringTie	exon	388401374	388401810	1000	-	.	transcript_id "STRG.1495.1"; gene_id "STRG.1495";
chr1A	StringTie	transcript	388575030	388580292	1000	-	.	transcript_id "STRG.1496.1"; gene_id "STRG.1496"
chr1A	StringTie	exon	388575030	388575540	1000	-	.	transcript_id "STRG.1496.1"; gene_id "STRG.1496";
chr1A	StringTie	exon	388575869	388575982	1000	-	.	transcript_id "STRG.1496.1"; gene_id "STRG.1496";
chr1A	StringTie	exon	388576056	388576222	1000	-	.	transcript_id "STRG.1496.1"; gene_id "STRG.1496";
chr1A	StringTie	exon	388577657	388577759	1000	-	.	transcript_id "STRG.1496.1"; gene_id "STRG.1496";
chr1A	StringTie	exon	388578423	388578475	1000	-	.	transcript_id "STRG.1496.1"; gene_id "STRG.1496";
chr1A	StringTie	exon	388578552	388578684	1000	-	.	transcript_id "STRG.1496.1"; gene_id "STRG.1496";
chr1A	StringTie	exon	388578823	388579171	1000	-	.	transcript_id "STRG.1496.1"; gene_id "STRG.1496";
chr1A	StringTie	exon	388579302	388579620	1000	-	.	transcript_id "STRG.1496.1"; gene_id "STRG.1496";
chr1A	StringTie	exon	388579911	388580292	1000	-	.	transcript_id "STRG.1496.1"; gene_id "STRG.1496";
chr1A	StringTie	transcript	388585501	388590544	1000	+	.	transcript_id "STRG.1497.1"; gene_id "STRG.1497"
chr1A	StringTie	exon	388585501	388585824	1000	+	.	transcript_id "STRG.1497.1"; gene_id "STRG.1497";
chr1A	StringTie	exon	388585940	388586003	1000	+	.	transcript_id "STRG.1497.1"; gene_id "STRG.1497";
chr1A	StringTie	exon	388586101	388586208	1000	+	.	transcript_id "STRG.1497.1"; gene_id "STRG.1497";
chr1A	StringTie	exon	388587062	388587163	1000	+	.	transcript_id "STRG.1497.1"; gene_id "STRG.1497";
chr1A	StringTie	exon	388587477	388587527	1000	+	.	transcript_id "STRG.1497.1"; gene_id "STRG.1497";
chr1A	StringTie	exon	388587617	388587678	1000	+	.	transcript_id "STRG.1497.1"; gene_id "STRG.1497";
chr1A	StringTie	exon	388587775	388587865	1000	+	.	transcript_id "STRG.1497.1"; gene_id "STRG.1497";
chr1A	StringTie	exon	388588367	388588431	1000	+	.	transcript_id "STRG.1497.1"; gene_id "STRG.1497";
chr1A	StringTie	exon	388588515	388588709	1000	+	.	transcript_id "STRG.1497.1"; gene_id "STRG.1497";
chr1A	StringTie	exon	388588797	388588916	1000	+	.	transcript_id "STRG.1497.1"; gene_id "STRG.1497";
chr1A	StringTie	exon	388588994	388589064	1000	+	.	transcript_id "STRG.1497.1"; gene_id "STRG.1497";
chr1A	StringTie	exon	388589141	388589366	1000	+	.	transcript_id "STRG.1497.1"; gene_id "STRG.1497";
chr1A	StringTie	exon	388589442	388589492	1000	+	.	transcript_id "STRG.1497.1"; gene_id "STRG.1497";
chr1A	StringTie	exon	388589580	388589975	1000	+	.	transcript_id "STRG.1497.1"; gene_id "STRG.1497";
chr1A	StringTie	exon	388590054	388590544	1000	+	.	transcript_id "STRG.1497.1"; gene_id "STRG.1497";
chr1A	StringTie	transcript	388770274	388773053	1000	-	.	transcript_id "STRG.1498.1"; gene_id "STRG.1498"
chr1A	StringTie	exon	388770274	388773053	1000	-	.	transcript_id "STRG.1498.1"; gene_id "STRG.1498";
chr1A	StringTie	transcript	388779793	388785257	1000	-	.	transcript_id "STRG.1499.1"; gene_id "STRG.1499"
chr1A	StringTie	exon	388779793	388780136	1000	-	.	transcript_id "STRG.1499.1"; gene_id "STRG.1499";
chr1A	StringTie	exon	388780227	388780292	1000	-	.	transcript_id "STRG.1499.1"; gene_id "STRG.1499";
chr1A	StringTie	exon	388780391	388780737	1000	-	.	transcript_id "STRG.1499.1"; gene_id "STRG.1499";
chr1A	StringTie	exon	388780894	388781056	1000	-	.	transcript_id "STRG.1499.1"; gene_id "STRG.1499";
chr1A	StringTie	exon	388781158	388781432	1000	-	.	transcript_id "STRG.1499.1"; gene_id "STRG.1499";
chr1A	StringTie	exon	388781514	388781840	1000	-	.	transcript_id "STRG.1499.1"; gene_id "STRG.1499";
chr1A	StringTie	exon	388782400	388782567	1000	-	.	transcript_id "STRG.1499.1"; gene_id "STRG.1499";
chr1A	StringTie	exon	388782652	388782729	1000	-	.	transcript_id "STRG.1499.1"; gene_id "STRG.1499";
chr1A	StringTie	exon	388782973	388783062	1000	-	.	transcript_id "STRG.1499.1"; gene_id "STRG.1499";
chr1A	StringTie	exon	388783142	388783342	1000	-	.	transcript_id "STRG.1499.1"; gene_id "STRG.1499";
chr1A	StringTie	exon	388783580	388783771	1000	-	.	transcript_id "STRG.1499.1"; gene_id "STRG.1499";
chr1A	StringTie	exon	388784976	388785257	1000	-	.	transcript_id "STRG.1499.1"; gene_id "STRG.1499";
chr1A	StringTie	transcript	388985186	388988873	1000	+	.	transcript_id "STRG.1501.1"; gene_id "STRG.1501"
chr1A	StringTie	exon	388985186	388985475	1000	+	.	transcript_id "STRG.1501.1"; gene_id "STRG.1501";
chr1A	StringTie	exon	388986455	388986949	1000	+	.	transcript_id "STRG.1501.1"; gene_id "STRG.1501";
chr1A	StringTie	exon	388987081	388987158	1000	+	.	transcript_id "STRG.1501.1"; gene_id "STRG.1501";
chr1A	StringTie	exon	388987350	388987448	1000	+	.	transcript_id "STRG.1501.1"; gene_id "STRG.1501";
chr1A	StringTie	exon	388987540	388987732	1000	+	.	transcript_id "STRG.1501.1"; gene_id "STRG.1501";
chr1A	StringTie	exon	388987844	388988271	1000	+	.	transcript_id "STRG.1501.1"; gene_id "STRG.1501";
chr1A	StringTie	exon	388988353	388988873	1000	+	.	transcript_id "STRG.1501.1"; gene_id "STRG.1501";
chr1A	StringTie	transcript	388985186	388988873	1000	+	.	transcript_id "STRG.1501.2"; gene_id "STRG.1501"
chr1A	StringTie	exon	388985186	388985475	1000	+	.	transcript_id "STRG.1501.2"; gene_id "STRG.1501";
chr1A	StringTie	exon	388986455	388986949	1000	+	.	transcript_id "STRG.1501.2"; gene_id "STRG.1501";
chr1A	StringTie	exon	388987081	388987448	1000	+	.	transcript_id "STRG.1501.2"; gene_id "STRG.1501";
chr1A	StringTie	exon	388987540	388987732	1000	+	.	transcript_id "STRG.1501.2"; gene_id "STRG.1501";
chr1A	StringTie	exon	388987844	388988271	1000	+	.	transcript_id "STRG.1501.2"; gene_id "STRG.1501";
chr1A	StringTie	exon	388988353	388988873	1000	+	.	transcript_id "STRG.1501.2"; gene_id "STRG.1501";
chr1A	StringTie	transcript	388985186	388989005	1000	+	.	transcript_id "STRG.1501.3"; gene_id "STRG.1501"
chr1A	StringTie	exon	388985186	388985475	1000	+	.	transcript_id "STRG.1501.3"; gene_id "STRG.1501";
chr1A	StringTie	exon	388987350	388987448	1000	+	.	transcript_id "STRG.1501.3"; gene_id "STRG.1501";
chr1A	StringTie	exon	388987540	388987732	1000	+	.	transcript_id "STRG.1501.3"; gene_id "STRG.1501";
chr1A	StringTie	exon	388987844	388988271	1000	+	.	transcript_id "STRG.1501.3"; gene_id "STRG.1501";
chr1A	StringTie	exon	388988353	388989005	1000	+	.	transcript_id "STRG.1501.3"; gene_id "STRG.1501";
chr1A	StringTie	transcript	388985892	388988873	1000	+	.	transcript_id "STRG.1501.4"; gene_id "STRG.1501"
chr1A	StringTie	exon	388985892	388986071	1000	+	.	transcript_id "STRG.1501.4"; gene_id "STRG.1501";
chr1A	StringTie	exon	388986455	388986949	1000	+	.	transcript_id "STRG.1501.4"; gene_id "STRG.1501";
chr1A	StringTie	exon	388987081	388987158	1000	+	.	transcript_id "STRG.1501.4"; gene_id "STRG.1501";
chr1A	StringTie	exon	388987350	388987448	1000	+	.	transcript_id "STRG.1501.4"; gene_id "STRG.1501";
chr1A	StringTie	exon	388987540	388987732	1000	+	.	transcript_id "STRG.1501.4"; gene_id "STRG.1501";
chr1A	StringTie	exon	388987844	388988271	1000	+	.	transcript_id "STRG.1501.4"; gene_id "STRG.1501";
chr1A	StringTie	exon	388988353	388988873	1000	+	.	transcript_id "STRG.1501.4"; gene_id "STRG.1501";
chr1A	StringTie	transcript	389012410	389015026	1000	-	.	transcript_id "STRG.1500.1"; gene_id "STRG.1500"
chr1A	StringTie	exon	389012410	389012798	1000	-	.	transcript_id "STRG.1500.1"; gene_id "STRG.1500";
chr1A	StringTie	exon	389012887	389012951	1000	-	.	transcript_id "STRG.1500.1"; gene_id "STRG.1500";
chr1A	StringTie	exon	389013132	389013179	1000	-	.	transcript_id "STRG.1500.1"; gene_id "STRG.1500";
chr1A	StringTie	exon	389013500	389013676	1000	-	.	transcript_id "STRG.1500.1"; gene_id "STRG.1500";
chr1A	StringTie	exon	389013761	389013879	1000	-	.	transcript_id "STRG.1500.1"; gene_id "STRG.1500";
chr1A	StringTie	exon	389014136	389014408	1000	-	.	transcript_id "STRG.1500.1"; gene_id "STRG.1500";
chr1A	StringTie	exon	389014615	389015026	1000	-	.	transcript_id "STRG.1500.1"; gene_id "STRG.1500";
chr1A	StringTie	transcript	389067790	389070926	1000	-	.	transcript_id "STRG.1504.1"; gene_id "STRG.1504"
chr1A	StringTie	exon	389067790	389068181	1000	-	.	transcript_id "STRG.1504.1"; gene_id "STRG.1504";
chr1A	StringTie	exon	389068293	389068322	1000	-	.	transcript_id "STRG.1504.1"; gene_id "STRG.1504";
chr1A	StringTie	exon	389069558	389069605	1000	-	.	transcript_id "STRG.1504.1"; gene_id "STRG.1504";
chr1A	StringTie	exon	389069685	389069750	1000	-	.	transcript_id "STRG.1504.1"; gene_id "STRG.1504";
chr1A	StringTie	exon	389070435	389070485	1000	-	.	transcript_id "STRG.1504.1"; gene_id "STRG.1504";
chr1A	StringTie	exon	389070606	389070926	1000	-	.	transcript_id "STRG.1504.1"; gene_id "STRG.1504";
chr1A	StringTie	transcript	389182155	389183398	1000	+	.	transcript_id "STRG.1502.1"; gene_id "STRG.1502"
chr1A	StringTie	exon	389182155	389182515	1000	+	.	transcript_id "STRG.1502.1"; gene_id "STRG.1502";
chr1A	StringTie	exon	389182900	389183398	1000	+	.	transcript_id "STRG.1502.1"; gene_id "STRG.1502";
chr1A	StringTie	transcript	389184927	389192581	1000	+	.	transcript_id "STRG.1503.1"; gene_id "STRG.1503"
chr1A	StringTie	exon	389184927	389185287	1000	+	.	transcript_id "STRG.1503.1"; gene_id "STRG.1503";
chr1A	StringTie	exon	389191870	389192581	1000	+	.	transcript_id "STRG.1503.1"; gene_id "STRG.1503";
chr1A	StringTie	transcript	390676338	390681146	1000	-	.	transcript_id "STRG.1506.1"; gene_id "STRG.1506"
chr1A	StringTie	exon	390676338	390676594	1000	-	.	transcript_id "STRG.1506.1"; gene_id "STRG.1506";
chr1A	StringTie	exon	390677056	390677226	1000	-	.	transcript_id "STRG.1506.1"; gene_id "STRG.1506";
chr1A	StringTie	exon	390678344	390678498	1000	-	.	transcript_id "STRG.1506.1"; gene_id "STRG.1506";
chr1A	StringTie	exon	390678646	390678772	1000	-	.	transcript_id "STRG.1506.1"; gene_id "STRG.1506";
chr1A	StringTie	exon	390678860	390679663	1000	-	.	transcript_id "STRG.1506.1"; gene_id "STRG.1506";
chr1A	StringTie	exon	390680276	390680427	1000	-	.	transcript_id "STRG.1506.1"; gene_id "STRG.1506";
chr1A	StringTie	exon	390680530	390680629	1000	-	.	transcript_id "STRG.1506.1"; gene_id "STRG.1506";
chr1A	StringTie	exon	390680694	390681146	1000	-	.	transcript_id "STRG.1506.1"; gene_id "STRG.1506";
chr1A	StringTie	transcript	390676338	390681146	1000	-	.	transcript_id "STRG.1506.2"; gene_id "STRG.1506"
chr1A	StringTie	exon	390676338	390676594	1000	-	.	transcript_id "STRG.1506.2"; gene_id "STRG.1506";
chr1A	StringTie	exon	390677056	390677226	1000	-	.	transcript_id "STRG.1506.2"; gene_id "STRG.1506";
chr1A	StringTie	exon	390678344	390678498	1000	-	.	transcript_id "STRG.1506.2"; gene_id "STRG.1506";
chr1A	StringTie	exon	390678646	390678772	1000	-	.	transcript_id "STRG.1506.2"; gene_id "STRG.1506";
chr1A	StringTie	exon	390678860	390679001	1000	-	.	transcript_id "STRG.1506.2"; gene_id "STRG.1506";
chr1A	StringTie	exon	390679551	390679663	1000	-	.	transcript_id "STRG.1506.2"; gene_id "STRG.1506";
chr1A	StringTie	exon	390680276	390680427	1000	-	.	transcript_id "STRG.1506.2"; gene_id "STRG.1506";
chr1A	StringTie	exon	390680530	390680629	1000	-	.	transcript_id "STRG.1506.2"; gene_id "STRG.1506";
chr1A	StringTie	exon	390680694	390681146	1000	-	.	transcript_id "STRG.1506.2"; gene_id "STRG.1506";
chr1A	StringTie	transcript	390676338	390681146	1000	-	.	transcript_id "STRG.1506.3"; gene_id "STRG.1506"
chr1A	StringTie	exon	390676338	390676594	1000	-	.	transcript_id "STRG.1506.3"; gene_id "STRG.1506";
chr1A	StringTie	exon	390677056	390677226	1000	-	.	transcript_id "STRG.1506.3"; gene_id "STRG.1506";
chr1A	StringTie	exon	390678344	390678498	1000	-	.	transcript_id "STRG.1506.3"; gene_id "STRG.1506";
chr1A	StringTie	exon	390678646	390679663	1000	-	.	transcript_id "STRG.1506.3"; gene_id "STRG.1506";
chr1A	StringTie	exon	390680276	390680427	1000	-	.	transcript_id "STRG.1506.3"; gene_id "STRG.1506";
chr1A	StringTie	exon	390680530	390680629	1000	-	.	transcript_id "STRG.1506.3"; gene_id "STRG.1506";
chr1A	StringTie	exon	390680694	390681146	1000	-	.	transcript_id "STRG.1506.3"; gene_id "STRG.1506";
chr1A	StringTie	transcript	390677955	390681146	1000	-	.	transcript_id "STRG.1506.4"; gene_id "STRG.1506"
chr1A	StringTie	exon	390677955	390678498	1000	-	.	transcript_id "STRG.1506.4"; gene_id "STRG.1506";
chr1A	StringTie	exon	390678646	390678772	1000	-	.	transcript_id "STRG.1506.4"; gene_id "STRG.1506";
chr1A	StringTie	exon	390678860	390679663	1000	-	.	transcript_id "STRG.1506.4"; gene_id "STRG.1506";
chr1A	StringTie	exon	390680276	390680427	1000	-	.	transcript_id "STRG.1506.4"; gene_id "STRG.1506";
chr1A	StringTie	exon	390680530	390680629	1000	-	.	transcript_id "STRG.1506.4"; gene_id "STRG.1506";
chr1A	StringTie	exon	390680694	390681146	1000	-	.	transcript_id "STRG.1506.4"; gene_id "STRG.1506";
chr1A	StringTie	transcript	391648254	391650962	1000	+	.	transcript_id "STRG.1505.1"; gene_id "STRG.1505"
chr1A	StringTie	exon	391648254	391650428	1000	+	.	transcript_id "STRG.1505.1"; gene_id "STRG.1505";
chr1A	StringTie	exon	391650495	391650962	1000	+	.	transcript_id "STRG.1505.1"; gene_id "STRG.1505";
chr1A	StringTie	transcript	392416054	392418332	1000	+	.	transcript_id "STRG.1507.1"; gene_id "STRG.1507"
chr1A	StringTie	exon	392416054	392416509	1000	+	.	transcript_id "STRG.1507.1"; gene_id "STRG.1507";
chr1A	StringTie	exon	392416606	392416886	1000	+	.	transcript_id "STRG.1507.1"; gene_id "STRG.1507";
chr1A	StringTie	exon	392416989	392418332	1000	+	.	transcript_id "STRG.1507.1"; gene_id "STRG.1507";
chr1A	StringTie	transcript	392495319	392501362	1000	+	.	transcript_id "STRG.1511.1"; gene_id "STRG.1511"
chr1A	StringTie	exon	392495319	392495620	1000	+	.	transcript_id "STRG.1511.1"; gene_id "STRG.1511";
chr1A	StringTie	exon	392497411	392497514	1000	+	.	transcript_id "STRG.1511.1"; gene_id "STRG.1511";
chr1A	StringTie	exon	392497626	392497760	1000	+	.	transcript_id "STRG.1511.1"; gene_id "STRG.1511";
chr1A	StringTie	exon	392497845	392497895	1000	+	.	transcript_id "STRG.1511.1"; gene_id "STRG.1511";
chr1A	StringTie	exon	392498092	392498186	1000	+	.	transcript_id "STRG.1511.1"; gene_id "STRG.1511";
chr1A	StringTie	exon	392498258	392498375	1000	+	.	transcript_id "STRG.1511.1"; gene_id "STRG.1511";
chr1A	StringTie	exon	392498820	392498921	1000	+	.	transcript_id "STRG.1511.1"; gene_id "STRG.1511";
chr1A	StringTie	exon	392499155	392499337	1000	+	.	transcript_id "STRG.1511.1"; gene_id "STRG.1511";
chr1A	StringTie	exon	392499422	392499582	1000	+	.	transcript_id "STRG.1511.1"; gene_id "STRG.1511";
chr1A	StringTie	exon	392500222	392500392	1000	+	.	transcript_id "STRG.1511.1"; gene_id "STRG.1511";
chr1A	StringTie	exon	392500887	392500973	1000	+	.	transcript_id "STRG.1511.1"; gene_id "STRG.1511";
chr1A	StringTie	exon	392501047	392501362	1000	+	.	transcript_id "STRG.1511.1"; gene_id "STRG.1511";
chr1A	StringTie	transcript	392505462	392512322	1000	+	.	transcript_id "STRG.1512.1"; gene_id "STRG.1512"
chr1A	StringTie	exon	392505462	392505956	1000	+	.	transcript_id "STRG.1512.1"; gene_id "STRG.1512";
chr1A	StringTie	exon	392506069	392506398	1000	+	.	transcript_id "STRG.1512.1"; gene_id "STRG.1512";
chr1A	StringTie	exon	392506478	392506606	1000	+	.	transcript_id "STRG.1512.1"; gene_id "STRG.1512";
chr1A	StringTie	exon	392506747	392506860	1000	+	.	transcript_id "STRG.1512.1"; gene_id "STRG.1512";
chr1A	StringTie	exon	392506941	392507125	1000	+	.	transcript_id "STRG.1512.1"; gene_id "STRG.1512";
chr1A	StringTie	exon	392507195	392507303	1000	+	.	transcript_id "STRG.1512.1"; gene_id "STRG.1512";
chr1A	StringTie	exon	392508188	392508331	1000	+	.	transcript_id "STRG.1512.1"; gene_id "STRG.1512";
chr1A	StringTie	exon	392508469	392508762	1000	+	.	transcript_id "STRG.1512.1"; gene_id "STRG.1512";
chr1A	StringTie	exon	392508967	392509620	1000	+	.	transcript_id "STRG.1512.1"; gene_id "STRG.1512";
chr1A	StringTie	exon	392509712	392509912	1000	+	.	transcript_id "STRG.1512.1"; gene_id "STRG.1512";
chr1A	StringTie	exon	392510650	392510753	1000	+	.	transcript_id "STRG.1512.1"; gene_id "STRG.1512";
chr1A	StringTie	exon	392511453	392511742	1000	+	.	transcript_id "STRG.1512.1"; gene_id "STRG.1512";
chr1A	StringTie	exon	392511833	392511917	1000	+	.	transcript_id "STRG.1512.1"; gene_id "STRG.1512";
chr1A	StringTie	exon	392512008	392512322	1000	+	.	transcript_id "STRG.1512.1"; gene_id "STRG.1512";
chr1A	StringTie	transcript	392512400	392529757	1000	+	.	transcript_id "STRG.1513.1"; gene_id "STRG.1513"
chr1A	StringTie	exon	392512400	392512747	1000	+	.	transcript_id "STRG.1513.1"; gene_id "STRG.1513";
chr1A	StringTie	exon	392512827	392513313	1000	+	.	transcript_id "STRG.1513.1"; gene_id "STRG.1513";
chr1A	StringTie	exon	392513497	392513660	1000	+	.	transcript_id "STRG.1513.1"; gene_id "STRG.1513";
chr1A	StringTie	exon	392514280	392514439	1000	+	.	transcript_id "STRG.1513.1"; gene_id "STRG.1513";
chr1A	StringTie	exon	392514614	392514874	1000	+	.	transcript_id "STRG.1513.1"; gene_id "STRG.1513";
chr1A	StringTie	exon	392516601	392516789	1000	+	.	transcript_id "STRG.1513.1"; gene_id "STRG.1513";
chr1A	StringTie	exon	392516890	392516932	1000	+	.	transcript_id "STRG.1513.1"; gene_id "STRG.1513";
chr1A	StringTie	exon	392517009	392517127	1000	+	.	transcript_id "STRG.1513.1"; gene_id "STRG.1513";
chr1A	StringTie	exon	392517254	392518177	1000	+	.	transcript_id "STRG.1513.1"; gene_id "STRG.1513";
chr1A	StringTie	exon	392518263	392518333	1000	+	.	transcript_id "STRG.1513.1"; gene_id "STRG.1513";
chr1A	StringTie	exon	392518406	392518745	1000	+	.	transcript_id "STRG.1513.1"; gene_id "STRG.1513";
chr1A	StringTie	exon	392518824	392518922	1000	+	.	transcript_id "STRG.1513.1"; gene_id "STRG.1513";
chr1A	StringTie	exon	392518994	392519146	1000	+	.	transcript_id "STRG.1513.1"; gene_id "STRG.1513";
chr1A	StringTie	exon	392519817	392519998	1000	+	.	transcript_id "STRG.1513.1"; gene_id "STRG.1513";
chr1A	StringTie	exon	392520078	392520578	1000	+	.	transcript_id "STRG.1513.1"; gene_id "STRG.1513";
chr1A	StringTie	exon	392521183	392521360	1000	+	.	transcript_id "STRG.1513.1"; gene_id "STRG.1513";
chr1A	StringTie	exon	392521446	392521582	1000	+	.	transcript_id "STRG.1513.1"; gene_id "STRG.1513";
chr1A	StringTie	exon	392526132	392526258	1000	+	.	transcript_id "STRG.1513.1"; gene_id "STRG.1513";
chr1A	StringTie	exon	392526669	392526890	1000	+	.	transcript_id "STRG.1513.1"; gene_id "STRG.1513";
chr1A	StringTie	exon	392526962	392527321	1000	+	.	transcript_id "STRG.1513.1"; gene_id "STRG.1513";
chr1A	StringTie	exon	392527756	392527914	1000	+	.	transcript_id "STRG.1513.1"; gene_id "STRG.1513";
chr1A	StringTie	exon	392527986	392528462	1000	+	.	transcript_id "STRG.1513.1"; gene_id "STRG.1513";
chr1A	StringTie	exon	392528549	392528601	1000	+	.	transcript_id "STRG.1513.1"; gene_id "STRG.1513";
chr1A	StringTie	exon	392528680	392528788	1000	+	.	transcript_id "STRG.1513.1"; gene_id "STRG.1513";
chr1A	StringTie	exon	392528962	392529757	1000	+	.	transcript_id "STRG.1513.1"; gene_id "STRG.1513";
chr1A	StringTie	transcript	392518406	392529757	1000	+	.	transcript_id "STRG.1513.2"; gene_id "STRG.1513"
chr1A	StringTie	exon	392518406	392518745	1000	+	.	transcript_id "STRG.1513.2"; gene_id "STRG.1513";
chr1A	StringTie	exon	392518824	392518922	1000	+	.	transcript_id "STRG.1513.2"; gene_id "STRG.1513";
chr1A	StringTie	exon	392518994	392519146	1000	+	.	transcript_id "STRG.1513.2"; gene_id "STRG.1513";
chr1A	StringTie	exon	392519817	392519998	1000	+	.	transcript_id "STRG.1513.2"; gene_id "STRG.1513";
chr1A	StringTie	exon	392520078	392520578	1000	+	.	transcript_id "STRG.1513.2"; gene_id "STRG.1513";
chr1A	StringTie	exon	392521183	392521360	1000	+	.	transcript_id "STRG.1513.2"; gene_id "STRG.1513";
chr1A	StringTie	exon	392521446	392521582	1000	+	.	transcript_id "STRG.1513.2"; gene_id "STRG.1513";
chr1A	StringTie	exon	392526132	392526258	1000	+	.	transcript_id "STRG.1513.2"; gene_id "STRG.1513";
chr1A	StringTie	exon	392526669	392526890	1000	+	.	transcript_id "STRG.1513.2"; gene_id "STRG.1513";
chr1A	StringTie	exon	392526962	392527321	1000	+	.	transcript_id "STRG.1513.2"; gene_id "STRG.1513";
chr1A	StringTie	exon	392527756	392527914	1000	+	.	transcript_id "STRG.1513.2"; gene_id "STRG.1513";
chr1A	StringTie	exon	392527986	392528462	1000	+	.	transcript_id "STRG.1513.2"; gene_id "STRG.1513";
chr1A	StringTie	exon	392528549	392528601	1000	+	.	transcript_id "STRG.1513.2"; gene_id "STRG.1513";
chr1A	StringTie	exon	392528680	392528788	1000	+	.	transcript_id "STRG.1513.2"; gene_id "STRG.1513";
chr1A	StringTie	exon	392528962	392529348	1000	+	.	transcript_id "STRG.1513.2"; gene_id "STRG.1513";
chr1A	StringTie	exon	392529419	392529757	1000	+	.	transcript_id "STRG.1513.2"; gene_id "STRG.1513";
chr1A	StringTie	transcript	392639955	392642524	1000	-	.	transcript_id "STRG.1508.1"; gene_id "STRG.1508"
chr1A	StringTie	exon	392639955	392641330	1000	-	.	transcript_id "STRG.1508.1"; gene_id "STRG.1508";
chr1A	StringTie	exon	392641772	392642524	1000	-	.	transcript_id "STRG.1508.1"; gene_id "STRG.1508";
chr1A	StringTie	transcript	392800955	392804892	1000	-	.	transcript_id "STRG.1509.1"; gene_id "STRG.1509"
chr1A	StringTie	exon	392800955	392801806	1000	-	.	transcript_id "STRG.1509.1"; gene_id "STRG.1509";
chr1A	StringTie	exon	392801967	392802185	1000	-	.	transcript_id "STRG.1509.1"; gene_id "STRG.1509";
chr1A	StringTie	exon	392802344	392802464	1000	-	.	transcript_id "STRG.1509.1"; gene_id "STRG.1509";
chr1A	StringTie	exon	392803061	392803391	1000	-	.	transcript_id "STRG.1509.1"; gene_id "STRG.1509";
chr1A	StringTie	exon	392804428	392804892	1000	-	.	transcript_id "STRG.1509.1"; gene_id "STRG.1509";
chr1A	StringTie	transcript	392822532	392826788	1000	-	.	transcript_id "STRG.1510.1"; gene_id "STRG.1510"
chr1A	StringTie	exon	392822532	392823316	1000	-	.	transcript_id "STRG.1510.1"; gene_id "STRG.1510";
chr1A	StringTie	exon	392823425	392823683	1000	-	.	transcript_id "STRG.1510.1"; gene_id "STRG.1510";
chr1A	StringTie	exon	392825605	392826788	1000	-	.	transcript_id "STRG.1510.1"; gene_id "STRG.1510";
chr1A	StringTie	transcript	392831868	392839653	1000	-	.	transcript_id "STRG.1514.1"; gene_id "STRG.1514"
chr1A	StringTie	exon	392831868	392832417	1000	-	.	transcript_id "STRG.1514.1"; gene_id "STRG.1514";
chr1A	StringTie	exon	392833018	392833183	1000	-	.	transcript_id "STRG.1514.1"; gene_id "STRG.1514";
chr1A	StringTie	exon	392833267	392833376	1000	-	.	transcript_id "STRG.1514.1"; gene_id "STRG.1514";
chr1A	StringTie	exon	392834140	392834358	1000	-	.	transcript_id "STRG.1514.1"; gene_id "STRG.1514";
chr1A	StringTie	exon	392839256	392839653	1000	-	.	transcript_id "STRG.1514.1"; gene_id "STRG.1514";
chr1A	StringTie	transcript	392841723	392845913	1000	-	.	transcript_id "STRG.1516.1"; gene_id "STRG.1516"
chr1A	StringTie	exon	392841723	392842049	1000	-	.	transcript_id "STRG.1516.1"; gene_id "STRG.1516";
chr1A	StringTie	exon	392842627	392842739	1000	-	.	transcript_id "STRG.1516.1"; gene_id "STRG.1516";
chr1A	StringTie	exon	392842840	392842920	1000	-	.	transcript_id "STRG.1516.1"; gene_id "STRG.1516";
chr1A	StringTie	exon	392843618	392843670	1000	-	.	transcript_id "STRG.1516.1"; gene_id "STRG.1516";
chr1A	StringTie	exon	392843758	392843866	1000	-	.	transcript_id "STRG.1516.1"; gene_id "STRG.1516";
chr1A	StringTie	exon	392843970	392844029	1000	-	.	transcript_id "STRG.1516.1"; gene_id "STRG.1516";
chr1A	StringTie	exon	392845094	392845176	1000	-	.	transcript_id "STRG.1516.1"; gene_id "STRG.1516";
chr1A	StringTie	exon	392845560	392845913	1000	-	.	transcript_id "STRG.1516.1"; gene_id "STRG.1516";
chr1A	StringTie	transcript	393326067	393329440	1000	+	.	transcript_id "STRG.1515.1"; gene_id "STRG.1515"
chr1A	StringTie	exon	393326067	393326554	1000	+	.	transcript_id "STRG.1515.1"; gene_id "STRG.1515";
chr1A	StringTie	exon	393326746	393326820	1000	+	.	transcript_id "STRG.1515.1"; gene_id "STRG.1515";
chr1A	StringTie	exon	393327249	393327350	1000	+	.	transcript_id "STRG.1515.1"; gene_id "STRG.1515";
chr1A	StringTie	exon	393327462	393327515	1000	+	.	transcript_id "STRG.1515.1"; gene_id "STRG.1515";
chr1A	StringTie	exon	393327595	393327687	1000	+	.	transcript_id "STRG.1515.1"; gene_id "STRG.1515";
chr1A	StringTie	exon	393327776	393327868	1000	+	.	transcript_id "STRG.1515.1"; gene_id "STRG.1515";
chr1A	StringTie	exon	393328408	393328512	1000	+	.	transcript_id "STRG.1515.1"; gene_id "STRG.1515";
chr1A	StringTie	exon	393328644	393328742	1000	+	.	transcript_id "STRG.1515.1"; gene_id "STRG.1515";
chr1A	StringTie	exon	393328896	393329440	1000	+	.	transcript_id "STRG.1515.1"; gene_id "STRG.1515";
chr1A	StringTie	transcript	393658997	393664426	1000	+	.	transcript_id "STRG.1518.1"; gene_id "STRG.1518"
chr1A	StringTie	exon	393658997	393659518	1000	+	.	transcript_id "STRG.1518.1"; gene_id "STRG.1518";
chr1A	StringTie	exon	393660177	393660433	1000	+	.	transcript_id "STRG.1518.1"; gene_id "STRG.1518";
chr1A	StringTie	exon	393660852	393661128	1000	+	.	transcript_id "STRG.1518.1"; gene_id "STRG.1518";
chr1A	StringTie	exon	393663518	393663763	1000	+	.	transcript_id "STRG.1518.1"; gene_id "STRG.1518";
chr1A	StringTie	exon	393663959	393664426	1000	+	.	transcript_id "STRG.1518.1"; gene_id "STRG.1518";
chr1A	StringTie	transcript	393720373	393725566	1000	+	.	transcript_id "STRG.1517.1"; gene_id "STRG.1517"
chr1A	StringTie	exon	393720373	393720686	1000	+	.	transcript_id "STRG.1517.1"; gene_id "STRG.1517";
chr1A	StringTie	exon	393720771	393720902	1000	+	.	transcript_id "STRG.1517.1"; gene_id "STRG.1517";
chr1A	StringTie	exon	393721013	393721094	1000	+	.	transcript_id "STRG.1517.1"; gene_id "STRG.1517";
chr1A	StringTie	exon	393721643	393721689	1000	+	.	transcript_id "STRG.1517.1"; gene_id "STRG.1517";
chr1A	StringTie	exon	393721955	393722092	1000	+	.	transcript_id "STRG.1517.1"; gene_id "STRG.1517";
chr1A	StringTie	exon	393722185	393722299	1000	+	.	transcript_id "STRG.1517.1"; gene_id "STRG.1517";
chr1A	StringTie	exon	393722376	393722469	1000	+	.	transcript_id "STRG.1517.1"; gene_id "STRG.1517";
chr1A	StringTie	exon	393725137	393725566	1000	+	.	transcript_id "STRG.1517.1"; gene_id "STRG.1517";
chr1A	StringTie	transcript	393720373	393725566	1000	+	.	transcript_id "STRG.1517.2"; gene_id "STRG.1517"
chr1A	StringTie	exon	393720373	393720686	1000	+	.	transcript_id "STRG.1517.2"; gene_id "STRG.1517";
chr1A	StringTie	exon	393720771	393720902	1000	+	.	transcript_id "STRG.1517.2"; gene_id "STRG.1517";
chr1A	StringTie	exon	393721013	393721094	1000	+	.	transcript_id "STRG.1517.2"; gene_id "STRG.1517";
chr1A	StringTie	exon	393721643	393721689	1000	+	.	transcript_id "STRG.1517.2"; gene_id "STRG.1517";
chr1A	StringTie	exon	393721955	393722092	1000	+	.	transcript_id "STRG.1517.2"; gene_id "STRG.1517";
chr1A	StringTie	exon	393722190	393722299	1000	+	.	transcript_id "STRG.1517.2"; gene_id "STRG.1517";
chr1A	StringTie	exon	393722376	393722469	1000	+	.	transcript_id "STRG.1517.2"; gene_id "STRG.1517";
chr1A	StringTie	exon	393725137	393725566	1000	+	.	transcript_id "STRG.1517.2"; gene_id "STRG.1517";
chr1A	StringTie	transcript	394203713	394226582	1000	+	.	transcript_id "STRG.1519.1"; gene_id "STRG.1519"
chr1A	StringTie	exon	394203713	394203865	1000	+	.	transcript_id "STRG.1519.1"; gene_id "STRG.1519";
chr1A	StringTie	exon	394219705	394219786	1000	+	.	transcript_id "STRG.1519.1"; gene_id "STRG.1519";
chr1A	StringTie	exon	394219929	394219982	1000	+	.	transcript_id "STRG.1519.1"; gene_id "STRG.1519";
chr1A	StringTie	exon	394220092	394220277	1000	+	.	transcript_id "STRG.1519.1"; gene_id "STRG.1519";
chr1A	StringTie	exon	394220382	394220512	1000	+	.	transcript_id "STRG.1519.1"; gene_id "STRG.1519";
chr1A	StringTie	exon	394220598	394220876	1000	+	.	transcript_id "STRG.1519.1"; gene_id "STRG.1519";
chr1A	StringTie	exon	394221039	394221190	1000	+	.	transcript_id "STRG.1519.1"; gene_id "STRG.1519";
chr1A	StringTie	exon	394221775	394221872	1000	+	.	transcript_id "STRG.1519.1"; gene_id "STRG.1519";
chr1A	StringTie	exon	394221976	394221996	1000	+	.	transcript_id "STRG.1519.1"; gene_id "STRG.1519";
chr1A	StringTie	exon	394224450	394224515	1000	+	.	transcript_id "STRG.1519.1"; gene_id "STRG.1519";
chr1A	StringTie	exon	394224605	394224724	1000	+	.	transcript_id "STRG.1519.1"; gene_id "STRG.1519";
chr1A	StringTie	exon	394224807	394224861	1000	+	.	transcript_id "STRG.1519.1"; gene_id "STRG.1519";
chr1A	StringTie	exon	394224933	394225205	1000	+	.	transcript_id "STRG.1519.1"; gene_id "STRG.1519";
chr1A	StringTie	exon	394225355	394225485	1000	+	.	transcript_id "STRG.1519.1"; gene_id "STRG.1519";
chr1A	StringTie	exon	394225935	394225979	1000	+	.	transcript_id "STRG.1519.1"; gene_id "STRG.1519";
chr1A	StringTie	exon	394226068	394226582	1000	+	.	transcript_id "STRG.1519.1"; gene_id "STRG.1519";
chr1A	StringTie	transcript	394203713	394226582	1000	+	.	transcript_id "STRG.1519.2"; gene_id "STRG.1519"
chr1A	StringTie	exon	394203713	394203865	1000	+	.	transcript_id "STRG.1519.2"; gene_id "STRG.1519";
chr1A	StringTie	exon	394219705	394219786	1000	+	.	transcript_id "STRG.1519.2"; gene_id "STRG.1519";
chr1A	StringTie	exon	394219929	394219982	1000	+	.	transcript_id "STRG.1519.2"; gene_id "STRG.1519";
chr1A	StringTie	exon	394220092	394220277	1000	+	.	transcript_id "STRG.1519.2"; gene_id "STRG.1519";
chr1A	StringTie	exon	394220382	394220512	1000	+	.	transcript_id "STRG.1519.2"; gene_id "STRG.1519";
chr1A	StringTie	exon	394220598	394220876	1000	+	.	transcript_id "STRG.1519.2"; gene_id "STRG.1519";
chr1A	StringTie	exon	394221039	394221190	1000	+	.	transcript_id "STRG.1519.2"; gene_id "STRG.1519";
chr1A	StringTie	exon	394221775	394221872	1000	+	.	transcript_id "STRG.1519.2"; gene_id "STRG.1519";
chr1A	StringTie	exon	394221976	394221996	1000	+	.	transcript_id "STRG.1519.2"; gene_id "STRG.1519";
chr1A	StringTie	exon	394224933	394225485	1000	+	.	transcript_id "STRG.1519.2"; gene_id "STRG.1519";
chr1A	StringTie	exon	394225935	394225979	1000	+	.	transcript_id "STRG.1519.2"; gene_id "STRG.1519";
chr1A	StringTie	exon	394226068	394226582	1000	+	.	transcript_id "STRG.1519.2"; gene_id "STRG.1519";
chr1A	StringTie	transcript	394203713	394226582	1000	+	.	transcript_id "STRG.1519.3"; gene_id "STRG.1519"
chr1A	StringTie	exon	394203713	394203865	1000	+	.	transcript_id "STRG.1519.3"; gene_id "STRG.1519";
chr1A	StringTie	exon	394219705	394219786	1000	+	.	transcript_id "STRG.1519.3"; gene_id "STRG.1519";
chr1A	StringTie	exon	394219929	394219982	1000	+	.	transcript_id "STRG.1519.3"; gene_id "STRG.1519";
chr1A	StringTie	exon	394220092	394220277	1000	+	.	transcript_id "STRG.1519.3"; gene_id "STRG.1519";
chr1A	StringTie	exon	394220382	394220512	1000	+	.	transcript_id "STRG.1519.3"; gene_id "STRG.1519";
chr1A	StringTie	exon	394220598	394220876	1000	+	.	transcript_id "STRG.1519.3"; gene_id "STRG.1519";
chr1A	StringTie	exon	394221039	394221190	1000	+	.	transcript_id "STRG.1519.3"; gene_id "STRG.1519";
chr1A	StringTie	exon	394221775	394221872	1000	+	.	transcript_id "STRG.1519.3"; gene_id "STRG.1519";
chr1A	StringTie	exon	394221976	394221996	1000	+	.	transcript_id "STRG.1519.3"; gene_id "STRG.1519";
chr1A	StringTie	exon	394224450	394224515	1000	+	.	transcript_id "STRG.1519.3"; gene_id "STRG.1519";
chr1A	StringTie	exon	394224605	394224724	1000	+	.	transcript_id "STRG.1519.3"; gene_id "STRG.1519";
chr1A	StringTie	exon	394224933	394225205	1000	+	.	transcript_id "STRG.1519.3"; gene_id "STRG.1519";
chr1A	StringTie	exon	394225355	394225485	1000	+	.	transcript_id "STRG.1519.3"; gene_id "STRG.1519";
chr1A	StringTie	exon	394225935	394225979	1000	+	.	transcript_id "STRG.1519.3"; gene_id "STRG.1519";
chr1A	StringTie	exon	394226068	394226582	1000	+	.	transcript_id "STRG.1519.3"; gene_id "STRG.1519";
chr1A	StringTie	transcript	394221775	394226582	1000	+	.	transcript_id "STRG.1519.4"; gene_id "STRG.1519"
chr1A	StringTie	exon	394221775	394221872	1000	+	.	transcript_id "STRG.1519.4"; gene_id "STRG.1519";
chr1A	StringTie	exon	394221976	394221996	1000	+	.	transcript_id "STRG.1519.4"; gene_id "STRG.1519";
chr1A	StringTie	exon	394224450	394224515	1000	+	.	transcript_id "STRG.1519.4"; gene_id "STRG.1519";
chr1A	StringTie	exon	394224605	394224724	1000	+	.	transcript_id "STRG.1519.4"; gene_id "STRG.1519";
chr1A	StringTie	exon	394224807	394224861	1000	+	.	transcript_id "STRG.1519.4"; gene_id "STRG.1519";
chr1A	StringTie	exon	394224933	394225485	1000	+	.	transcript_id "STRG.1519.4"; gene_id "STRG.1519";
chr1A	StringTie	exon	394225935	394226582	1000	+	.	transcript_id "STRG.1519.4"; gene_id "STRG.1519";
chr1A	StringTie	transcript	395122786	395125738	1000	-	.	transcript_id "STRG.1520.1"; gene_id "STRG.1520"
chr1A	StringTie	exon	395122786	395123633	1000	-	.	transcript_id "STRG.1520.1"; gene_id "STRG.1520";
chr1A	StringTie	exon	395124155	395124234	1000	-	.	transcript_id "STRG.1520.1"; gene_id "STRG.1520";
chr1A	StringTie	exon	395125184	395125738	1000	-	.	transcript_id "STRG.1520.1"; gene_id "STRG.1520";
chr1A	StringTie	transcript	395122786	395125738	1000	-	.	transcript_id "STRG.1520.2"; gene_id "STRG.1520"
chr1A	StringTie	exon	395122786	395123633	1000	-	.	transcript_id "STRG.1520.2"; gene_id "STRG.1520";
chr1A	StringTie	exon	395124155	395125738	1000	-	.	transcript_id "STRG.1520.2"; gene_id "STRG.1520";
chr1A	StringTie	transcript	395122786	395125738	1000	-	.	transcript_id "STRG.1520.3"; gene_id "STRG.1520"
chr1A	StringTie	exon	395122786	395123633	1000	-	.	transcript_id "STRG.1520.3"; gene_id "STRG.1520";
chr1A	StringTie	exon	395124155	395124234	1000	-	.	transcript_id "STRG.1520.3"; gene_id "STRG.1520";
chr1A	StringTie	exon	395124947	395124997	1000	-	.	transcript_id "STRG.1520.3"; gene_id "STRG.1520";
chr1A	StringTie	exon	395125184	395125738	1000	-	.	transcript_id "STRG.1520.3"; gene_id "STRG.1520";
chr1A	StringTie	transcript	395122786	395125738	1000	-	.	transcript_id "STRG.1520.4"; gene_id "STRG.1520"
chr1A	StringTie	exon	395122786	395123633	1000	-	.	transcript_id "STRG.1520.4"; gene_id "STRG.1520";
chr1A	StringTie	exon	395124155	395124234	1000	-	.	transcript_id "STRG.1520.4"; gene_id "STRG.1520";
chr1A	StringTie	exon	395124947	395125738	1000	-	.	transcript_id "STRG.1520.4"; gene_id "STRG.1520";
chr1A	StringTie	transcript	395129871	395132543	1000	+	.	transcript_id "STRG.1521.1"; gene_id "STRG.1521"
chr1A	StringTie	exon	395129871	395130047	1000	+	.	transcript_id "STRG.1521.1"; gene_id "STRG.1521";
chr1A	StringTie	exon	395130154	395130257	1000	+	.	transcript_id "STRG.1521.1"; gene_id "STRG.1521";
chr1A	StringTie	exon	395130645	395130741	1000	+	.	transcript_id "STRG.1521.1"; gene_id "STRG.1521";
chr1A	StringTie	exon	395130821	395130899	1000	+	.	transcript_id "STRG.1521.1"; gene_id "STRG.1521";
chr1A	StringTie	exon	395131302	395131579	1000	+	.	transcript_id "STRG.1521.1"; gene_id "STRG.1521";
chr1A	StringTie	exon	395132137	395132543	1000	+	.	transcript_id "STRG.1521.1"; gene_id "STRG.1521";
chr1A	StringTie	transcript	395135991	395140577	1000	-	.	transcript_id "STRG.1523.1"; gene_id "STRG.1523"
chr1A	StringTie	exon	395135991	395136599	1000	-	.	transcript_id "STRG.1523.1"; gene_id "STRG.1523";
chr1A	StringTie	exon	395136687	395136881	1000	-	.	transcript_id "STRG.1523.1"; gene_id "STRG.1523";
chr1A	StringTie	exon	395137131	395137394	1000	-	.	transcript_id "STRG.1523.1"; gene_id "STRG.1523";
chr1A	StringTie	exon	395137473	395137627	1000	-	.	transcript_id "STRG.1523.1"; gene_id "STRG.1523";
chr1A	StringTie	exon	395138287	395138542	1000	-	.	transcript_id "STRG.1523.1"; gene_id "STRG.1523";
chr1A	StringTie	exon	395140122	395140577	1000	-	.	transcript_id "STRG.1523.1"; gene_id "STRG.1523";
chr1A	StringTie	transcript	395592763	395594463	1000	-	.	transcript_id "STRG.1522.1"; gene_id "STRG.1522"
chr1A	StringTie	exon	395592763	395593333	1000	-	.	transcript_id "STRG.1522.1"; gene_id "STRG.1522";
chr1A	StringTie	exon	395593938	395594463	1000	-	.	transcript_id "STRG.1522.1"; gene_id "STRG.1522";
chr1A	StringTie	transcript	396092485	396095262	1000	+	.	transcript_id "STRG.1524.1"; gene_id "STRG.1524"
chr1A	StringTie	exon	396092485	396092666	1000	+	.	transcript_id "STRG.1524.1"; gene_id "STRG.1524";
chr1A	StringTie	exon	396092771	396092819	1000	+	.	transcript_id "STRG.1524.1"; gene_id "STRG.1524";
chr1A	StringTie	exon	396092903	396093134	1000	+	.	transcript_id "STRG.1524.1"; gene_id "STRG.1524";
chr1A	StringTie	exon	396094952	396095262	1000	+	.	transcript_id "STRG.1524.1"; gene_id "STRG.1524";
chr1A	StringTie	transcript	396192823	396195424	1000	-	.	transcript_id "STRG.1526.1"; gene_id "STRG.1526"
chr1A	StringTie	exon	396192823	396193360	1000	-	.	transcript_id "STRG.1526.1"; gene_id "STRG.1526";
chr1A	StringTie	exon	396194715	396195424	1000	-	.	transcript_id "STRG.1526.1"; gene_id "STRG.1526";
chr1A	StringTie	transcript	396196576	396201993	1000	-	.	transcript_id "STRG.1525.1"; gene_id "STRG.1525"
chr1A	StringTie	exon	396196576	396197082	1000	-	.	transcript_id "STRG.1525.1"; gene_id "STRG.1525";
chr1A	StringTie	exon	396197162	396197249	1000	-	.	transcript_id "STRG.1525.1"; gene_id "STRG.1525";
chr1A	StringTie	exon	396197332	396197441	1000	-	.	transcript_id "STRG.1525.1"; gene_id "STRG.1525";
chr1A	StringTie	exon	396197516	396197577	1000	-	.	transcript_id "STRG.1525.1"; gene_id "STRG.1525";
chr1A	StringTie	exon	396197667	396198146	1000	-	.	transcript_id "STRG.1525.1"; gene_id "STRG.1525";
chr1A	StringTie	exon	396198773	396198800	1000	-	.	transcript_id "STRG.1525.1"; gene_id "STRG.1525";
chr1A	StringTie	exon	396198910	396198999	1000	-	.	transcript_id "STRG.1525.1"; gene_id "STRG.1525";
chr1A	StringTie	exon	396199101	396199184	1000	-	.	transcript_id "STRG.1525.1"; gene_id "STRG.1525";
chr1A	StringTie	exon	396199277	396199370	1000	-	.	transcript_id "STRG.1525.1"; gene_id "STRG.1525";
chr1A	StringTie	exon	396199454	396199517	1000	-	.	transcript_id "STRG.1525.1"; gene_id "STRG.1525";
chr1A	StringTie	exon	396199674	396199736	1000	-	.	transcript_id "STRG.1525.1"; gene_id "STRG.1525";
chr1A	StringTie	exon	396199820	396199886	1000	-	.	transcript_id "STRG.1525.1"; gene_id "STRG.1525";
chr1A	StringTie	exon	396200057	396200962	1000	-	.	transcript_id "STRG.1525.1"; gene_id "STRG.1525";
chr1A	StringTie	exon	396201352	396201416	1000	-	.	transcript_id "STRG.1525.1"; gene_id "STRG.1525";
chr1A	StringTie	exon	396201509	396201993	1000	-	.	transcript_id "STRG.1525.1"; gene_id "STRG.1525";
chr1A	StringTie	transcript	396466609	396469776	1000	-	.	transcript_id "STRG.1527.1"; gene_id "STRG.1527"
chr1A	StringTie	exon	396466609	396467172	1000	-	.	transcript_id "STRG.1527.1"; gene_id "STRG.1527";
chr1A	StringTie	exon	396467476	396467514	1000	-	.	transcript_id "STRG.1527.1"; gene_id "STRG.1527";
chr1A	StringTie	exon	396467679	396467999	1000	-	.	transcript_id "STRG.1527.1"; gene_id "STRG.1527";
chr1A	StringTie	exon	396468085	396468134	1000	-	.	transcript_id "STRG.1527.1"; gene_id "STRG.1527";
chr1A	StringTie	exon	396468774	396468849	1000	-	.	transcript_id "STRG.1527.1"; gene_id "STRG.1527";
chr1A	StringTie	exon	396468947	396469035	1000	-	.	transcript_id "STRG.1527.1"; gene_id "STRG.1527";
chr1A	StringTie	exon	396469443	396469776	1000	-	.	transcript_id "STRG.1527.1"; gene_id "STRG.1527";
chr1A	StringTie	transcript	396473040	396477079	1000	+	.	transcript_id "STRG.1528.1"; gene_id "STRG.1528"
chr1A	StringTie	exon	396473040	396473678	1000	+	.	transcript_id "STRG.1528.1"; gene_id "STRG.1528";
chr1A	StringTie	exon	396474229	396474369	1000	+	.	transcript_id "STRG.1528.1"; gene_id "STRG.1528";
chr1A	StringTie	exon	396474485	396474850	1000	+	.	transcript_id "STRG.1528.1"; gene_id "STRG.1528";
chr1A	StringTie	exon	396475088	396475330	1000	+	.	transcript_id "STRG.1528.1"; gene_id "STRG.1528";
chr1A	StringTie	exon	396476118	396476210	1000	+	.	transcript_id "STRG.1528.1"; gene_id "STRG.1528";
chr1A	StringTie	exon	396476320	396476520	1000	+	.	transcript_id "STRG.1528.1"; gene_id "STRG.1528";
chr1A	StringTie	exon	396476614	396477079	1000	+	.	transcript_id "STRG.1528.1"; gene_id "STRG.1528";
chr1A	StringTie	transcript	396480534	396485104	1000	+	.	transcript_id "STRG.1529.1"; gene_id "STRG.1529"
chr1A	StringTie	exon	396480534	396480841	1000	+	.	transcript_id "STRG.1529.1"; gene_id "STRG.1529";
chr1A	StringTie	exon	396481755	396482243	1000	+	.	transcript_id "STRG.1529.1"; gene_id "STRG.1529";
chr1A	StringTie	exon	396482875	396483096	1000	+	.	transcript_id "STRG.1529.1"; gene_id "STRG.1529";
chr1A	StringTie	exon	396483225	396483309	1000	+	.	transcript_id "STRG.1529.1"; gene_id "STRG.1529";
chr1A	StringTie	exon	396483995	396484105	1000	+	.	transcript_id "STRG.1529.1"; gene_id "STRG.1529";
chr1A	StringTie	exon	396484384	396485104	1000	+	.	transcript_id "STRG.1529.1"; gene_id "STRG.1529";
chr1A	StringTie	transcript	396686433	396698898	1000	+	.	transcript_id "STRG.1530.1"; gene_id "STRG.1530"
chr1A	StringTie	exon	396686433	396688202	1000	+	.	transcript_id "STRG.1530.1"; gene_id "STRG.1530";
chr1A	StringTie	exon	396688299	396688457	1000	+	.	transcript_id "STRG.1530.1"; gene_id "STRG.1530";
chr1A	StringTie	exon	396688545	396688625	1000	+	.	transcript_id "STRG.1530.1"; gene_id "STRG.1530";
chr1A	StringTie	exon	396688731	396688862	1000	+	.	transcript_id "STRG.1530.1"; gene_id "STRG.1530";
chr1A	StringTie	exon	396689864	396689991	1000	+	.	transcript_id "STRG.1530.1"; gene_id "STRG.1530";
chr1A	StringTie	exon	396690111	396690198	1000	+	.	transcript_id "STRG.1530.1"; gene_id "STRG.1530";
chr1A	StringTie	exon	396690598	396690692	1000	+	.	transcript_id "STRG.1530.1"; gene_id "STRG.1530";
chr1A	StringTie	exon	396695420	396695483	1000	+	.	transcript_id "STRG.1530.1"; gene_id "STRG.1530";
chr1A	StringTie	exon	396695785	396695960	1000	+	.	transcript_id "STRG.1530.1"; gene_id "STRG.1530";
chr1A	StringTie	exon	396697401	396697622	1000	+	.	transcript_id "STRG.1530.1"; gene_id "STRG.1530";
chr1A	StringTie	exon	396697728	396697812	1000	+	.	transcript_id "STRG.1530.1"; gene_id "STRG.1530";
chr1A	StringTie	exon	396698253	396698898	1000	+	.	transcript_id "STRG.1530.1"; gene_id "STRG.1530";
chr1A	StringTie	transcript	397241285	397246545	1000	-	.	transcript_id "STRG.1532.1"; gene_id "STRG.1532"
chr1A	StringTie	exon	397241285	397241828	1000	-	.	transcript_id "STRG.1532.1"; gene_id "STRG.1532";
chr1A	StringTie	exon	397242021	397242113	1000	-	.	transcript_id "STRG.1532.1"; gene_id "STRG.1532";
chr1A	StringTie	exon	397242648	397242770	1000	-	.	transcript_id "STRG.1532.1"; gene_id "STRG.1532";
chr1A	StringTie	exon	397242942	397242980	1000	-	.	transcript_id "STRG.1532.1"; gene_id "STRG.1532";
chr1A	StringTie	exon	397243076	397243141	1000	-	.	transcript_id "STRG.1532.1"; gene_id "STRG.1532";
chr1A	StringTie	exon	397244351	397244413	1000	-	.	transcript_id "STRG.1532.1"; gene_id "STRG.1532";
chr1A	StringTie	exon	397244807	397244857	1000	-	.	transcript_id "STRG.1532.1"; gene_id "STRG.1532";
chr1A	StringTie	exon	397245195	397245248	1000	-	.	transcript_id "STRG.1532.1"; gene_id "STRG.1532";
chr1A	StringTie	exon	397245317	397245337	1000	-	.	transcript_id "STRG.1532.1"; gene_id "STRG.1532";
chr1A	StringTie	exon	397245419	397245470	1000	-	.	transcript_id "STRG.1532.1"; gene_id "STRG.1532";
chr1A	StringTie	exon	397246068	397246152	1000	-	.	transcript_id "STRG.1532.1"; gene_id "STRG.1532";
chr1A	StringTie	exon	397246254	397246545	1000	-	.	transcript_id "STRG.1532.1"; gene_id "STRG.1532";
chr1A	StringTie	transcript	397241285	397246545	1000	-	.	transcript_id "STRG.1532.2"; gene_id "STRG.1532"
chr1A	StringTie	exon	397241285	397241828	1000	-	.	transcript_id "STRG.1532.2"; gene_id "STRG.1532";
chr1A	StringTie	exon	397242021	397242113	1000	-	.	transcript_id "STRG.1532.2"; gene_id "STRG.1532";
chr1A	StringTie	exon	397242648	397242770	1000	-	.	transcript_id "STRG.1532.2"; gene_id "STRG.1532";
chr1A	StringTie	exon	397242942	397242980	1000	-	.	transcript_id "STRG.1532.2"; gene_id "STRG.1532";
chr1A	StringTie	exon	397243076	397243141	1000	-	.	transcript_id "STRG.1532.2"; gene_id "STRG.1532";
chr1A	StringTie	exon	397244351	397244413	1000	-	.	transcript_id "STRG.1532.2"; gene_id "STRG.1532";
chr1A	StringTie	exon	397245195	397245248	1000	-	.	transcript_id "STRG.1532.2"; gene_id "STRG.1532";
chr1A	StringTie	exon	397245317	397245337	1000	-	.	transcript_id "STRG.1532.2"; gene_id "STRG.1532";
chr1A	StringTie	exon	397245419	397245470	1000	-	.	transcript_id "STRG.1532.2"; gene_id "STRG.1532";
chr1A	StringTie	exon	397246068	397246152	1000	-	.	transcript_id "STRG.1532.2"; gene_id "STRG.1532";
chr1A	StringTie	exon	397246254	397246545	1000	-	.	transcript_id "STRG.1532.2"; gene_id "STRG.1532";
chr1A	StringTie	transcript	397533386	397537645	1000	+	.	transcript_id "STRG.1531.1"; gene_id "STRG.1531"
chr1A	StringTie	exon	397533386	397534750	1000	+	.	transcript_id "STRG.1531.1"; gene_id "STRG.1531";
chr1A	StringTie	exon	397534894	397535081	1000	+	.	transcript_id "STRG.1531.1"; gene_id "STRG.1531";
chr1A	StringTie	exon	397536189	397536412	1000	+	.	transcript_id "STRG.1531.1"; gene_id "STRG.1531";
chr1A	StringTie	exon	397536507	397537645	1000	+	.	transcript_id "STRG.1531.1"; gene_id "STRG.1531";
chr1A	StringTie	transcript	397881021	397883308	1000	+	.	transcript_id "STRG.1533.1"; gene_id "STRG.1533"
chr1A	StringTie	exon	397881021	397882179	1000	+	.	transcript_id "STRG.1533.1"; gene_id "STRG.1533";
chr1A	StringTie	exon	397882261	397883308	1000	+	.	transcript_id "STRG.1533.1"; gene_id "STRG.1533";
chr1A	StringTie	transcript	397883392	397888972	1000	-	.	transcript_id "STRG.1534.1"; gene_id "STRG.1534"
chr1A	StringTie	exon	397883392	397883744	1000	-	.	transcript_id "STRG.1534.1"; gene_id "STRG.1534";
chr1A	StringTie	exon	397883854	397884321	1000	-	.	transcript_id "STRG.1534.1"; gene_id "STRG.1534";
chr1A	StringTie	exon	397884546	397884791	1000	-	.	transcript_id "STRG.1534.1"; gene_id "STRG.1534";
chr1A	StringTie	exon	397885406	397885675	1000	-	.	transcript_id "STRG.1534.1"; gene_id "STRG.1534";
chr1A	StringTie	exon	397886403	397886585	1000	-	.	transcript_id "STRG.1534.1"; gene_id "STRG.1534";
chr1A	StringTie	exon	397886663	397886858	1000	-	.	transcript_id "STRG.1534.1"; gene_id "STRG.1534";
chr1A	StringTie	exon	397886957	397887261	1000	-	.	transcript_id "STRG.1534.1"; gene_id "STRG.1534";
chr1A	StringTie	exon	397887640	397887729	1000	-	.	transcript_id "STRG.1534.1"; gene_id "STRG.1534";
chr1A	StringTie	exon	397887880	397887997	1000	-	.	transcript_id "STRG.1534.1"; gene_id "STRG.1534";
chr1A	StringTie	exon	397888083	397888180	1000	-	.	transcript_id "STRG.1534.1"; gene_id "STRG.1534";
chr1A	StringTie	exon	397888300	397888385	1000	-	.	transcript_id "STRG.1534.1"; gene_id "STRG.1534";
chr1A	StringTie	exon	397888757	397888972	1000	-	.	transcript_id "STRG.1534.1"; gene_id "STRG.1534";
chr1A	StringTie	transcript	398175006	398178745	1000	+	.	transcript_id "STRG.1535.1"; gene_id "STRG.1535"
chr1A	StringTie	exon	398175006	398176009	1000	+	.	transcript_id "STRG.1535.1"; gene_id "STRG.1535";
chr1A	StringTie	exon	398176632	398177022	1000	+	.	transcript_id "STRG.1535.1"; gene_id "STRG.1535";
chr1A	StringTie	exon	398177109	398177210	1000	+	.	transcript_id "STRG.1535.1"; gene_id "STRG.1535";
chr1A	StringTie	exon	398178328	398178745	1000	+	.	transcript_id "STRG.1535.1"; gene_id "STRG.1535";
chr1A	StringTie	transcript	398321222	398323284	1000	+	.	transcript_id "STRG.1536.1"; gene_id "STRG.1536"
chr1A	StringTie	exon	398321222	398321693	1000	+	.	transcript_id "STRG.1536.1"; gene_id "STRG.1536";
chr1A	StringTie	exon	398322097	398322326	1000	+	.	transcript_id "STRG.1536.1"; gene_id "STRG.1536";
chr1A	StringTie	exon	398322430	398322507	1000	+	.	transcript_id "STRG.1536.1"; gene_id "STRG.1536";
chr1A	StringTie	exon	398322602	398322655	1000	+	.	transcript_id "STRG.1536.1"; gene_id "STRG.1536";
chr1A	StringTie	exon	398322749	398323284	1000	+	.	transcript_id "STRG.1536.1"; gene_id "STRG.1536";
chr1A	StringTie	transcript	398325926	398330344	1000	-	.	transcript_id "STRG.1539.1"; gene_id "STRG.1539"
chr1A	StringTie	exon	398325926	398326571	1000	-	.	transcript_id "STRG.1539.1"; gene_id "STRG.1539";
chr1A	StringTie	exon	398327409	398327498	1000	-	.	transcript_id "STRG.1539.1"; gene_id "STRG.1539";
chr1A	StringTie	exon	398327589	398327671	1000	-	.	transcript_id "STRG.1539.1"; gene_id "STRG.1539";
chr1A	StringTie	exon	398328351	398328444	1000	-	.	transcript_id "STRG.1539.1"; gene_id "STRG.1539";
chr1A	StringTie	exon	398329147	398329269	1000	-	.	transcript_id "STRG.1539.1"; gene_id "STRG.1539";
chr1A	StringTie	exon	398329779	398330344	1000	-	.	transcript_id "STRG.1539.1"; gene_id "STRG.1539";
chr1A	StringTie	transcript	398325926	398330344	1000	-	.	transcript_id "STRG.1539.2"; gene_id "STRG.1539"
chr1A	StringTie	exon	398325926	398326571	1000	-	.	transcript_id "STRG.1539.2"; gene_id "STRG.1539";
chr1A	StringTie	exon	398327274	398327498	1000	-	.	transcript_id "STRG.1539.2"; gene_id "STRG.1539";
chr1A	StringTie	exon	398327589	398327671	1000	-	.	transcript_id "STRG.1539.2"; gene_id "STRG.1539";
chr1A	StringTie	exon	398328351	398328444	1000	-	.	transcript_id "STRG.1539.2"; gene_id "STRG.1539";
chr1A	StringTie	exon	398329147	398329269	1000	-	.	transcript_id "STRG.1539.2"; gene_id "STRG.1539";
chr1A	StringTie	exon	398329779	398330344	1000	-	.	transcript_id "STRG.1539.2"; gene_id "STRG.1539";
chr1A	StringTie	transcript	398374308	398378659	1000	+	.	transcript_id "STRG.1537.1"; gene_id "STRG.1537"
chr1A	StringTie	exon	398374308	398375026	1000	+	.	transcript_id "STRG.1537.1"; gene_id "STRG.1537";
chr1A	StringTie	exon	398375112	398375224	1000	+	.	transcript_id "STRG.1537.1"; gene_id "STRG.1537";
chr1A	StringTie	exon	398375649	398375683	1000	+	.	transcript_id "STRG.1537.1"; gene_id "STRG.1537";
chr1A	StringTie	exon	398376536	398376683	1000	+	.	transcript_id "STRG.1537.1"; gene_id "STRG.1537";
chr1A	StringTie	exon	398376838	398378659	1000	+	.	transcript_id "STRG.1537.1"; gene_id "STRG.1537";
chr1A	StringTie	transcript	398374308	398378659	1000	+	.	transcript_id "STRG.1537.2"; gene_id "STRG.1537"
chr1A	StringTie	exon	398374308	398375026	1000	+	.	transcript_id "STRG.1537.2"; gene_id "STRG.1537";
chr1A	StringTie	exon	398375112	398375224	1000	+	.	transcript_id "STRG.1537.2"; gene_id "STRG.1537";
chr1A	StringTie	exon	398375649	398375683	1000	+	.	transcript_id "STRG.1537.2"; gene_id "STRG.1537";
chr1A	StringTie	exon	398376536	398376683	1000	+	.	transcript_id "STRG.1537.2"; gene_id "STRG.1537";
chr1A	StringTie	exon	398376838	398376940	1000	+	.	transcript_id "STRG.1537.2"; gene_id "STRG.1537";
chr1A	StringTie	exon	398377551	398378659	1000	+	.	transcript_id "STRG.1537.2"; gene_id "STRG.1537";
chr1A	StringTie	transcript	398374308	398378659	1000	+	.	transcript_id "STRG.1537.3"; gene_id "STRG.1537"
chr1A	StringTie	exon	398374308	398375026	1000	+	.	transcript_id "STRG.1537.3"; gene_id "STRG.1537";
chr1A	StringTie	exon	398375112	398375224	1000	+	.	transcript_id "STRG.1537.3"; gene_id "STRG.1537";
chr1A	StringTie	exon	398375649	398375683	1000	+	.	transcript_id "STRG.1537.3"; gene_id "STRG.1537";
chr1A	StringTie	exon	398376536	398376683	1000	+	.	transcript_id "STRG.1537.3"; gene_id "STRG.1537";
chr1A	StringTie	exon	398376838	398376940	1000	+	.	transcript_id "STRG.1537.3"; gene_id "STRG.1537";
chr1A	StringTie	exon	398377551	398377652	1000	+	.	transcript_id "STRG.1537.3"; gene_id "STRG.1537";
chr1A	StringTie	exon	398378348	398378659	1000	+	.	transcript_id "STRG.1537.3"; gene_id "STRG.1537";
chr1A	StringTie	transcript	398374308	398378659	1000	+	.	transcript_id "STRG.1537.4"; gene_id "STRG.1537"
chr1A	StringTie	exon	398374308	398375026	1000	+	.	transcript_id "STRG.1537.4"; gene_id "STRG.1537";
chr1A	StringTie	exon	398375112	398375224	1000	+	.	transcript_id "STRG.1537.4"; gene_id "STRG.1537";
chr1A	StringTie	exon	398375649	398375745	1000	+	.	transcript_id "STRG.1537.4"; gene_id "STRG.1537";
chr1A	StringTie	exon	398376536	398376683	1000	+	.	transcript_id "STRG.1537.4"; gene_id "STRG.1537";
chr1A	StringTie	exon	398376838	398376940	1000	+	.	transcript_id "STRG.1537.4"; gene_id "STRG.1537";
chr1A	StringTie	exon	398377551	398378659	1000	+	.	transcript_id "STRG.1537.4"; gene_id "STRG.1537";
chr1A	StringTie	transcript	398659887	398661465	1000	-	.	transcript_id "STRG.1538.1"; gene_id "STRG.1538"
chr1A	StringTie	exon	398659887	398660656	1000	-	.	transcript_id "STRG.1538.1"; gene_id "STRG.1538";
chr1A	StringTie	exon	398660788	398661465	1000	-	.	transcript_id "STRG.1538.1"; gene_id "STRG.1538";
chr1A	StringTie	transcript	398659887	398661465	1000	-	.	transcript_id "STRG.1538.2"; gene_id "STRG.1538"
chr1A	StringTie	exon	398659887	398660442	1000	-	.	transcript_id "STRG.1538.2"; gene_id "STRG.1538";
chr1A	StringTie	exon	398660954	398661465	1000	-	.	transcript_id "STRG.1538.2"; gene_id "STRG.1538";
chr1A	StringTie	transcript	398739231	398742827	1000	+	.	transcript_id "STRG.1540.1"; gene_id "STRG.1540"
chr1A	StringTie	exon	398739231	398742827	1000	+	.	transcript_id "STRG.1540.1"; gene_id "STRG.1540";
chr1A	StringTie	transcript	398739231	398742827	1000	+	.	transcript_id "STRG.1540.2"; gene_id "STRG.1540"
chr1A	StringTie	exon	398739231	398741114	1000	+	.	transcript_id "STRG.1540.2"; gene_id "STRG.1540";
chr1A	StringTie	exon	398742374	398742827	1000	+	.	transcript_id "STRG.1540.2"; gene_id "STRG.1540";
chr1A	StringTie	transcript	398739231	398742827	1000	+	.	transcript_id "STRG.1540.3"; gene_id "STRG.1540"
chr1A	StringTie	exon	398739231	398739522	1000	+	.	transcript_id "STRG.1540.3"; gene_id "STRG.1540";
chr1A	StringTie	exon	398739619	398741114	1000	+	.	transcript_id "STRG.1540.3"; gene_id "STRG.1540";
chr1A	StringTie	exon	398742374	398742827	1000	+	.	transcript_id "STRG.1540.3"; gene_id "STRG.1540";
chr1A	StringTie	transcript	398985136	398988399	1000	+	.	transcript_id "STRG.1542.1"; gene_id "STRG.1542"
chr1A	StringTie	exon	398985136	398985563	1000	+	.	transcript_id "STRG.1542.1"; gene_id "STRG.1542";
chr1A	StringTie	exon	398987094	398987302	1000	+	.	transcript_id "STRG.1542.1"; gene_id "STRG.1542";
chr1A	StringTie	exon	398987578	398988399	1000	+	.	transcript_id "STRG.1542.1"; gene_id "STRG.1542";
chr1A	StringTie	transcript	398985136	398988399	1000	+	.	transcript_id "STRG.1542.2"; gene_id "STRG.1542"
chr1A	StringTie	exon	398985136	398986074	1000	+	.	transcript_id "STRG.1542.2"; gene_id "STRG.1542";
chr1A	StringTie	exon	398987094	398987302	1000	+	.	transcript_id "STRG.1542.2"; gene_id "STRG.1542";
chr1A	StringTie	exon	398987578	398988399	1000	+	.	transcript_id "STRG.1542.2"; gene_id "STRG.1542";
chr1A	StringTie	transcript	398988342	398991745	1000	-	.	transcript_id "STRG.1543.1"; gene_id "STRG.1543"
chr1A	StringTie	exon	398988342	398990183	1000	-	.	transcript_id "STRG.1543.1"; gene_id "STRG.1543";
chr1A	StringTie	exon	398990660	398990979	1000	-	.	transcript_id "STRG.1543.1"; gene_id "STRG.1543";
chr1A	StringTie	exon	398991434	398991745	1000	-	.	transcript_id "STRG.1543.1"; gene_id "STRG.1543";
chr1A	StringTie	transcript	398988342	398991809	1000	-	.	transcript_id "STRG.1543.2"; gene_id "STRG.1543"
chr1A	StringTie	exon	398988342	398990183	1000	-	.	transcript_id "STRG.1543.2"; gene_id "STRG.1543";
chr1A	StringTie	exon	398990660	398990979	1000	-	.	transcript_id "STRG.1543.2"; gene_id "STRG.1543";
chr1A	StringTie	exon	398991746	398991809	1000	-	.	transcript_id "STRG.1543.2"; gene_id "STRG.1543";
chr1A	StringTie	transcript	398991912	398994569	1000	+	.	transcript_id "STRG.1544.1"; gene_id "STRG.1544"
chr1A	StringTie	exon	398991912	398992467	1000	+	.	transcript_id "STRG.1544.1"; gene_id "STRG.1544";
chr1A	StringTie	exon	398992848	398994083	1000	+	.	transcript_id "STRG.1544.1"; gene_id "STRG.1544";
chr1A	StringTie	exon	398994210	398994569	1000	+	.	transcript_id "STRG.1544.1"; gene_id "STRG.1544";
chr1A	StringTie	transcript	398991912	398994569	1000	+	.	transcript_id "STRG.1544.2"; gene_id "STRG.1544"
chr1A	StringTie	exon	398991912	398992467	1000	+	.	transcript_id "STRG.1544.2"; gene_id "STRG.1544";
chr1A	StringTie	exon	398992848	398994569	1000	+	.	transcript_id "STRG.1544.2"; gene_id "STRG.1544";
chr1A	StringTie	transcript	399662780	399666525	1000	-	.	transcript_id "STRG.1545.1"; gene_id "STRG.1545"
chr1A	StringTie	exon	399662780	399663305	1000	-	.	transcript_id "STRG.1545.1"; gene_id "STRG.1545";
chr1A	StringTie	exon	399663573	399663641	1000	-	.	transcript_id "STRG.1545.1"; gene_id "STRG.1545";
chr1A	StringTie	exon	399663721	399663871	1000	-	.	transcript_id "STRG.1545.1"; gene_id "STRG.1545";
chr1A	StringTie	exon	399664283	399664371	1000	-	.	transcript_id "STRG.1545.1"; gene_id "STRG.1545";
chr1A	StringTie	exon	399664715	399664848	1000	-	.	transcript_id "STRG.1545.1"; gene_id "STRG.1545";
chr1A	StringTie	exon	399664929	399665016	1000	-	.	transcript_id "STRG.1545.1"; gene_id "STRG.1545";
chr1A	StringTie	exon	399665153	399665194	1000	-	.	transcript_id "STRG.1545.1"; gene_id "STRG.1545";
chr1A	StringTie	exon	399665296	399665534	1000	-	.	transcript_id "STRG.1545.1"; gene_id "STRG.1545";
chr1A	StringTie	exon	399665613	399665720	1000	-	.	transcript_id "STRG.1545.1"; gene_id "STRG.1545";
chr1A	StringTie	exon	399665817	399665929	1000	-	.	transcript_id "STRG.1545.1"; gene_id "STRG.1545";
chr1A	StringTie	exon	399666202	399666525	1000	-	.	transcript_id "STRG.1545.1"; gene_id "STRG.1545";
chr1A	StringTie	transcript	399666657	399672745	1000	+	.	transcript_id "STRG.1546.1"; gene_id "STRG.1546"
chr1A	StringTie	exon	399666657	399666778	1000	+	.	transcript_id "STRG.1546.1"; gene_id "STRG.1546";
chr1A	StringTie	exon	399668088	399671394	1000	+	.	transcript_id "STRG.1546.1"; gene_id "STRG.1546";
chr1A	StringTie	exon	399672135	399672745	1000	+	.	transcript_id "STRG.1546.1"; gene_id "STRG.1546";
chr1A	StringTie	transcript	399776225	399779704	1000	-	.	transcript_id "STRG.1541.1"; gene_id "STRG.1541"
chr1A	StringTie	exon	399776225	399777198	1000	-	.	transcript_id "STRG.1541.1"; gene_id "STRG.1541";
chr1A	StringTie	exon	399777486	399777602	1000	-	.	transcript_id "STRG.1541.1"; gene_id "STRG.1541";
chr1A	StringTie	exon	399777787	399777930	1000	-	.	transcript_id "STRG.1541.1"; gene_id "STRG.1541";
chr1A	StringTie	exon	399778181	399779704	1000	-	.	transcript_id "STRG.1541.1"; gene_id "STRG.1541";
chr1A	StringTie	transcript	399895655	399899199	1000	+	.	transcript_id "STRG.1548.1"; gene_id "STRG.1548"
chr1A	StringTie	exon	399895655	399895952	1000	+	.	transcript_id "STRG.1548.1"; gene_id "STRG.1548";
chr1A	StringTie	exon	399896056	399896126	1000	+	.	transcript_id "STRG.1548.1"; gene_id "STRG.1548";
chr1A	StringTie	exon	399896441	399896557	1000	+	.	transcript_id "STRG.1548.1"; gene_id "STRG.1548";
chr1A	StringTie	exon	399896648	399896817	1000	+	.	transcript_id "STRG.1548.1"; gene_id "STRG.1548";
chr1A	StringTie	exon	399896915	399897000	1000	+	.	transcript_id "STRG.1548.1"; gene_id "STRG.1548";
chr1A	StringTie	exon	399897374	399897425	1000	+	.	transcript_id "STRG.1548.1"; gene_id "STRG.1548";
chr1A	StringTie	exon	399897527	399897592	1000	+	.	transcript_id "STRG.1548.1"; gene_id "STRG.1548";
chr1A	StringTie	exon	399898242	399898372	1000	+	.	transcript_id "STRG.1548.1"; gene_id "STRG.1548";
chr1A	StringTie	exon	399898481	399898591	1000	+	.	transcript_id "STRG.1548.1"; gene_id "STRG.1548";
chr1A	StringTie	exon	399898920	399899199	1000	+	.	transcript_id "STRG.1548.1"; gene_id "STRG.1548";
chr1A	StringTie	transcript	399970277	399972872	1000	+	.	transcript_id "STRG.1547.1"; gene_id "STRG.1547"
chr1A	StringTie	exon	399970277	399971019	1000	+	.	transcript_id "STRG.1547.1"; gene_id "STRG.1547";
chr1A	StringTie	exon	399972127	399972872	1000	+	.	transcript_id "STRG.1547.1"; gene_id "STRG.1547";
chr1A	StringTie	transcript	400690526	400695433	1000	-	.	transcript_id "STRG.1549.1"; gene_id "STRG.1549"
chr1A	StringTie	exon	400690526	400691550	1000	-	.	transcript_id "STRG.1549.1"; gene_id "STRG.1549";
chr1A	StringTie	exon	400692710	400692891	1000	-	.	transcript_id "STRG.1549.1"; gene_id "STRG.1549";
chr1A	StringTie	exon	400695221	400695433	1000	-	.	transcript_id "STRG.1549.1"; gene_id "STRG.1549";
chr1A	StringTie	transcript	400736618	400742542	1000	+	.	transcript_id "STRG.1550.1"; gene_id "STRG.1550"
chr1A	StringTie	exon	400736618	400737313	1000	+	.	transcript_id "STRG.1550.1"; gene_id "STRG.1550";
chr1A	StringTie	exon	400739662	400740038	1000	+	.	transcript_id "STRG.1550.1"; gene_id "STRG.1550";
chr1A	StringTie	exon	400741282	400741377	1000	+	.	transcript_id "STRG.1550.1"; gene_id "STRG.1550";
chr1A	StringTie	exon	400741472	400742542	1000	+	.	transcript_id "STRG.1550.1"; gene_id "STRG.1550";
chr1A	StringTie	transcript	400736618	400742542	1000	+	.	transcript_id "STRG.1550.2"; gene_id "STRG.1550"
chr1A	StringTie	exon	400736618	400737313	1000	+	.	transcript_id "STRG.1550.2"; gene_id "STRG.1550";
chr1A	StringTie	exon	400739662	400740038	1000	+	.	transcript_id "STRG.1550.2"; gene_id "STRG.1550";
chr1A	StringTie	exon	400740133	400741183	1000	+	.	transcript_id "STRG.1550.2"; gene_id "STRG.1550";
chr1A	StringTie	exon	400741282	400741377	1000	+	.	transcript_id "STRG.1550.2"; gene_id "STRG.1550";
chr1A	StringTie	exon	400741472	400742542	1000	+	.	transcript_id "STRG.1550.2"; gene_id "STRG.1550";
chr1A	StringTie	transcript	400952191	400963801	1000	+	.	transcript_id "STRG.1555.1"; gene_id "STRG.1555"
chr1A	StringTie	exon	400952191	400952607	1000	+	.	transcript_id "STRG.1555.1"; gene_id "STRG.1555";
chr1A	StringTie	exon	400953382	400955519	1000	+	.	transcript_id "STRG.1555.1"; gene_id "STRG.1555";
chr1A	StringTie	exon	400955626	400955859	1000	+	.	transcript_id "STRG.1555.1"; gene_id "STRG.1555";
chr1A	StringTie	exon	400956280	400956629	1000	+	.	transcript_id "STRG.1555.1"; gene_id "STRG.1555";
chr1A	StringTie	exon	400956786	400957014	1000	+	.	transcript_id "STRG.1555.1"; gene_id "STRG.1555";
chr1A	StringTie	exon	400957090	400957165	1000	+	.	transcript_id "STRG.1555.1"; gene_id "STRG.1555";
chr1A	StringTie	exon	400957251	400957303	1000	+	.	transcript_id "STRG.1555.1"; gene_id "STRG.1555";
chr1A	StringTie	exon	400957383	400957493	1000	+	.	transcript_id "STRG.1555.1"; gene_id "STRG.1555";
chr1A	StringTie	exon	400957572	400959161	1000	+	.	transcript_id "STRG.1555.1"; gene_id "STRG.1555";
chr1A	StringTie	exon	400959240	400959346	1000	+	.	transcript_id "STRG.1555.1"; gene_id "STRG.1555";
chr1A	StringTie	exon	400960164	400960266	1000	+	.	transcript_id "STRG.1555.1"; gene_id "STRG.1555";
chr1A	StringTie	exon	400960416	400960596	1000	+	.	transcript_id "STRG.1555.1"; gene_id "STRG.1555";
chr1A	StringTie	exon	400960937	400961004	1000	+	.	transcript_id "STRG.1555.1"; gene_id "STRG.1555";
chr1A	StringTie	exon	400961327	400961439	1000	+	.	transcript_id "STRG.1555.1"; gene_id "STRG.1555";
chr1A	StringTie	exon	400961755	400962750	1000	+	.	transcript_id "STRG.1555.1"; gene_id "STRG.1555";
chr1A	StringTie	exon	400963103	400963199	1000	+	.	transcript_id "STRG.1555.1"; gene_id "STRG.1555";
chr1A	StringTie	exon	400963302	400963801	1000	+	.	transcript_id "STRG.1555.1"; gene_id "STRG.1555";
chr1A	StringTie	transcript	400964351	400966197	1000	+	.	transcript_id "STRG.1556.1"; gene_id "STRG.1556"
chr1A	StringTie	exon	400964351	400964721	1000	+	.	transcript_id "STRG.1556.1"; gene_id "STRG.1556";
chr1A	StringTie	exon	400964824	400965071	1000	+	.	transcript_id "STRG.1556.1"; gene_id "STRG.1556";
chr1A	StringTie	exon	400965195	400965519	1000	+	.	transcript_id "STRG.1556.1"; gene_id "STRG.1556";
chr1A	StringTie	exon	400965694	400966197	1000	+	.	transcript_id "STRG.1556.1"; gene_id "STRG.1556";
chr1A	StringTie	transcript	400966411	400968822	1000	-	.	transcript_id "STRG.1557.1"; gene_id "STRG.1557"
chr1A	StringTie	exon	400966411	400966990	1000	-	.	transcript_id "STRG.1557.1"; gene_id "STRG.1557";
chr1A	StringTie	exon	400967504	400968822	1000	-	.	transcript_id "STRG.1557.1"; gene_id "STRG.1557";
chr1A	StringTie	transcript	401502240	401503631	1000	+	.	transcript_id "STRG.1551.1"; gene_id "STRG.1551"
chr1A	StringTie	exon	401502240	401503631	1000	+	.	transcript_id "STRG.1551.1"; gene_id "STRG.1551";
chr1A	StringTie	transcript	401503409	401506423	1000	-	.	transcript_id "STRG.1552.1"; gene_id "STRG.1552"
chr1A	StringTie	exon	401503409	401503967	1000	-	.	transcript_id "STRG.1552.1"; gene_id "STRG.1552";
chr1A	StringTie	exon	401506050	401506423	1000	-	.	transcript_id "STRG.1552.1"; gene_id "STRG.1552";
chr1A	StringTie	transcript	402095647	402097649	1000	+	.	transcript_id "STRG.1553.1"; gene_id "STRG.1553"
chr1A	StringTie	exon	402095647	402096201	1000	+	.	transcript_id "STRG.1553.1"; gene_id "STRG.1553";
chr1A	StringTie	exon	402096296	402096558	1000	+	.	transcript_id "STRG.1553.1"; gene_id "STRG.1553";
chr1A	StringTie	exon	402096943	402097649	1000	+	.	transcript_id "STRG.1553.1"; gene_id "STRG.1553";
chr1A	StringTie	transcript	402109464	402115483	1000	+	.	transcript_id "STRG.1554.1"; gene_id "STRG.1554"
chr1A	StringTie	exon	402109464	402110617	1000	+	.	transcript_id "STRG.1554.1"; gene_id "STRG.1554";
chr1A	StringTie	exon	402112790	402112999	1000	+	.	transcript_id "STRG.1554.1"; gene_id "STRG.1554";
chr1A	StringTie	exon	402113087	402113347	1000	+	.	transcript_id "STRG.1554.1"; gene_id "STRG.1554";
chr1A	StringTie	exon	402114389	402114475	1000	+	.	transcript_id "STRG.1554.1"; gene_id "STRG.1554";
chr1A	StringTie	exon	402115212	402115483	1000	+	.	transcript_id "STRG.1554.1"; gene_id "STRG.1554";
chr1A	StringTie	transcript	402116541	402120122	1000	-	.	transcript_id "STRG.1558.1"; gene_id "STRG.1558"
chr1A	StringTie	exon	402116541	402117893	1000	-	.	transcript_id "STRG.1558.1"; gene_id "STRG.1558";
chr1A	StringTie	exon	402118854	402118906	1000	-	.	transcript_id "STRG.1558.1"; gene_id "STRG.1558";
chr1A	StringTie	exon	402119910	402120122	1000	-	.	transcript_id "STRG.1558.1"; gene_id "STRG.1558";
chr1A	StringTie	transcript	402116541	402120122	1000	-	.	transcript_id "STRG.1558.2"; gene_id "STRG.1558"
chr1A	StringTie	exon	402116541	402117893	1000	-	.	transcript_id "STRG.1558.2"; gene_id "STRG.1558";
chr1A	StringTie	exon	402119910	402120122	1000	-	.	transcript_id "STRG.1558.2"; gene_id "STRG.1558";
chr1A	StringTie	transcript	402116541	402120122	1000	-	.	transcript_id "STRG.1558.3"; gene_id "STRG.1558"
chr1A	StringTie	exon	402116541	402117893	1000	-	.	transcript_id "STRG.1558.3"; gene_id "STRG.1558";
chr1A	StringTie	exon	402118658	402118745	1000	-	.	transcript_id "STRG.1558.3"; gene_id "STRG.1558";
chr1A	StringTie	exon	402118854	402118906	1000	-	.	transcript_id "STRG.1558.3"; gene_id "STRG.1558";
chr1A	StringTie	exon	402119910	402120122	1000	-	.	transcript_id "STRG.1558.3"; gene_id "STRG.1558";
chr1A	StringTie	transcript	402629737	402634686	1000	+	.	transcript_id "STRG.1559.1"; gene_id "STRG.1559"
chr1A	StringTie	exon	402629737	402630015	1000	+	.	transcript_id "STRG.1559.1"; gene_id "STRG.1559";
chr1A	StringTie	exon	402631277	402631331	1000	+	.	transcript_id "STRG.1559.1"; gene_id "STRG.1559";
chr1A	StringTie	exon	402633981	402634686	1000	+	.	transcript_id "STRG.1559.1"; gene_id "STRG.1559";
chr1A	StringTie	transcript	402629737	402634686	1000	+	.	transcript_id "STRG.1559.2"; gene_id "STRG.1559"
chr1A	StringTie	exon	402629737	402630015	1000	+	.	transcript_id "STRG.1559.2"; gene_id "STRG.1559";
chr1A	StringTie	exon	402630252	402630334	1000	+	.	transcript_id "STRG.1559.2"; gene_id "STRG.1559";
chr1A	StringTie	exon	402631277	402631331	1000	+	.	transcript_id "STRG.1559.2"; gene_id "STRG.1559";
chr1A	StringTie	exon	402633981	402634686	1000	+	.	transcript_id "STRG.1559.2"; gene_id "STRG.1559";
chr1A	StringTie	transcript	402792082	402797950	1000	-	.	transcript_id "STRG.1561.1"; gene_id "STRG.1561"
chr1A	StringTie	exon	402792082	402793886	1000	-	.	transcript_id "STRG.1561.1"; gene_id "STRG.1561";
chr1A	StringTie	exon	402794165	402794300	1000	-	.	transcript_id "STRG.1561.1"; gene_id "STRG.1561";
chr1A	StringTie	exon	402794529	402794584	1000	-	.	transcript_id "STRG.1561.1"; gene_id "STRG.1561";
chr1A	StringTie	exon	402794942	402795022	1000	-	.	transcript_id "STRG.1561.1"; gene_id "STRG.1561";
chr1A	StringTie	exon	402795593	402795674	1000	-	.	transcript_id "STRG.1561.1"; gene_id "STRG.1561";
chr1A	StringTie	exon	402795745	402795857	1000	-	.	transcript_id "STRG.1561.1"; gene_id "STRG.1561";
chr1A	StringTie	exon	402796164	402796271	1000	-	.	transcript_id "STRG.1561.1"; gene_id "STRG.1561";
chr1A	StringTie	exon	402796350	402796461	1000	-	.	transcript_id "STRG.1561.1"; gene_id "STRG.1561";
chr1A	StringTie	exon	402796553	402796662	1000	-	.	transcript_id "STRG.1561.1"; gene_id "STRG.1561";
chr1A	StringTie	exon	402796930	402797067	1000	-	.	transcript_id "STRG.1561.1"; gene_id "STRG.1561";
chr1A	StringTie	exon	402797175	402797950	1000	-	.	transcript_id "STRG.1561.1"; gene_id "STRG.1561";
chr1A	StringTie	transcript	402792082	402797950	1000	-	.	transcript_id "STRG.1561.2"; gene_id "STRG.1561"
chr1A	StringTie	exon	402792082	402793886	1000	-	.	transcript_id "STRG.1561.2"; gene_id "STRG.1561";
chr1A	StringTie	exon	402794165	402794300	1000	-	.	transcript_id "STRG.1561.2"; gene_id "STRG.1561";
chr1A	StringTie	exon	402794529	402794719	1000	-	.	transcript_id "STRG.1561.2"; gene_id "STRG.1561";
chr1A	StringTie	exon	402794942	402795022	1000	-	.	transcript_id "STRG.1561.2"; gene_id "STRG.1561";
chr1A	StringTie	exon	402795593	402795674	1000	-	.	transcript_id "STRG.1561.2"; gene_id "STRG.1561";
chr1A	StringTie	exon	402795745	402795857	1000	-	.	transcript_id "STRG.1561.2"; gene_id "STRG.1561";
chr1A	StringTie	exon	402796164	402796271	1000	-	.	transcript_id "STRG.1561.2"; gene_id "STRG.1561";
chr1A	StringTie	exon	402796350	402796461	1000	-	.	transcript_id "STRG.1561.2"; gene_id "STRG.1561";
chr1A	StringTie	exon	402796553	402796662	1000	-	.	transcript_id "STRG.1561.2"; gene_id "STRG.1561";
chr1A	StringTie	exon	402796930	402797067	1000	-	.	transcript_id "STRG.1561.2"; gene_id "STRG.1561";
chr1A	StringTie	exon	402797175	402797950	1000	-	.	transcript_id "STRG.1561.2"; gene_id "STRG.1561";
chr1A	StringTie	transcript	402792082	402797950	1000	-	.	transcript_id "STRG.1561.3"; gene_id "STRG.1561"
chr1A	StringTie	exon	402792082	402793886	1000	-	.	transcript_id "STRG.1561.3"; gene_id "STRG.1561";
chr1A	StringTie	exon	402794165	402794300	1000	-	.	transcript_id "STRG.1561.3"; gene_id "STRG.1561";
chr1A	StringTie	exon	402794529	402794584	1000	-	.	transcript_id "STRG.1561.3"; gene_id "STRG.1561";
chr1A	StringTie	exon	402794942	402795022	1000	-	.	transcript_id "STRG.1561.3"; gene_id "STRG.1561";
chr1A	StringTie	exon	402795593	402795674	1000	-	.	transcript_id "STRG.1561.3"; gene_id "STRG.1561";
chr1A	StringTie	exon	402795745	402795857	1000	-	.	transcript_id "STRG.1561.3"; gene_id "STRG.1561";
chr1A	StringTie	exon	402796164	402796271	1000	-	.	transcript_id "STRG.1561.3"; gene_id "STRG.1561";
chr1A	StringTie	exon	402796350	402796461	1000	-	.	transcript_id "STRG.1561.3"; gene_id "STRG.1561";
chr1A	StringTie	exon	402796553	402796662	1000	-	.	transcript_id "STRG.1561.3"; gene_id "STRG.1561";
chr1A	StringTie	exon	402797175	402797950	1000	-	.	transcript_id "STRG.1561.3"; gene_id "STRG.1561";
chr1A	StringTie	transcript	403027453	403028883	1000	-	.	transcript_id "STRG.1560.1"; gene_id "STRG.1560"
chr1A	StringTie	exon	403027453	403028883	1000	-	.	transcript_id "STRG.1560.1"; gene_id "STRG.1560";
chr1A	StringTie	transcript	403027453	403028883	1000	-	.	transcript_id "STRG.1560.2"; gene_id "STRG.1560"
chr1A	StringTie	exon	403027453	403027924	1000	-	.	transcript_id "STRG.1560.2"; gene_id "STRG.1560";
chr1A	StringTie	exon	403027975	403028883	1000	-	.	transcript_id "STRG.1560.2"; gene_id "STRG.1560";
chr1A	StringTie	transcript	403464687	403467807	1000	+	.	transcript_id "STRG.1562.1"; gene_id "STRG.1562"
chr1A	StringTie	exon	403464687	403465155	1000	+	.	transcript_id "STRG.1562.1"; gene_id "STRG.1562";
chr1A	StringTie	exon	403465343	403465385	1000	+	.	transcript_id "STRG.1562.1"; gene_id "STRG.1562";
chr1A	StringTie	exon	403465830	403466320	1000	+	.	transcript_id "STRG.1562.1"; gene_id "STRG.1562";
chr1A	StringTie	exon	403466415	403466605	1000	+	.	transcript_id "STRG.1562.1"; gene_id "STRG.1562";
chr1A	StringTie	exon	403466713	403466845	1000	+	.	transcript_id "STRG.1562.1"; gene_id "STRG.1562";
chr1A	StringTie	exon	403466928	403467807	1000	+	.	transcript_id "STRG.1562.1"; gene_id "STRG.1562";
chr1A	StringTie	transcript	403464687	403467807	1000	+	.	transcript_id "STRG.1562.2"; gene_id "STRG.1562"
chr1A	StringTie	exon	403464687	403465155	1000	+	.	transcript_id "STRG.1562.2"; gene_id "STRG.1562";
chr1A	StringTie	exon	403465343	403466320	1000	+	.	transcript_id "STRG.1562.2"; gene_id "STRG.1562";
chr1A	StringTie	exon	403466415	403466605	1000	+	.	transcript_id "STRG.1562.2"; gene_id "STRG.1562";
chr1A	StringTie	exon	403466713	403466845	1000	+	.	transcript_id "STRG.1562.2"; gene_id "STRG.1562";
chr1A	StringTie	exon	403466928	403467807	1000	+	.	transcript_id "STRG.1562.2"; gene_id "STRG.1562";
chr1A	StringTie	transcript	403467608	403471790	1000	-	.	transcript_id "STRG.1563.2"; gene_id "STRG.1563"
chr1A	StringTie	exon	403467608	403468231	1000	-	.	transcript_id "STRG.1563.2"; gene_id "STRG.1563";
chr1A	StringTie	exon	403468331	403470757	1000	-	.	transcript_id "STRG.1563.2"; gene_id "STRG.1563";
chr1A	StringTie	exon	403471655	403471790	1000	-	.	transcript_id "STRG.1563.2"; gene_id "STRG.1563";
chr1A	StringTie	transcript	403467608	403472064	1000	-	.	transcript_id "STRG.1563.1"; gene_id "STRG.1563"
chr1A	StringTie	exon	403467608	403468231	1000	-	.	transcript_id "STRG.1563.1"; gene_id "STRG.1563";
chr1A	StringTie	exon	403468331	403470757	1000	-	.	transcript_id "STRG.1563.1"; gene_id "STRG.1563";
chr1A	StringTie	exon	403471900	403472064	1000	-	.	transcript_id "STRG.1563.1"; gene_id "STRG.1563";
chr1A	StringTie	transcript	403678519	403682062	1000	-	.	transcript_id "STRG.1564.1"; gene_id "STRG.1564"
chr1A	StringTie	exon	403678519	403679780	1000	-	.	transcript_id "STRG.1564.1"; gene_id "STRG.1564";
chr1A	StringTie	exon	403681192	403682062	1000	-	.	transcript_id "STRG.1564.1"; gene_id "STRG.1564";
chr1A	StringTie	transcript	403684813	403691179	1000	+	.	transcript_id "STRG.1565.2"; gene_id "STRG.1565"
chr1A	StringTie	exon	403684813	403685316	1000	+	.	transcript_id "STRG.1565.2"; gene_id "STRG.1565";
chr1A	StringTie	exon	403685397	403685462	1000	+	.	transcript_id "STRG.1565.2"; gene_id "STRG.1565";
chr1A	StringTie	exon	403686611	403691179	1000	+	.	transcript_id "STRG.1565.2"; gene_id "STRG.1565";
chr1A	StringTie	transcript	403684813	403691179	1000	+	.	transcript_id "STRG.1565.3"; gene_id "STRG.1565"
chr1A	StringTie	exon	403684813	403685316	1000	+	.	transcript_id "STRG.1565.3"; gene_id "STRG.1565";
chr1A	StringTie	exon	403686611	403691179	1000	+	.	transcript_id "STRG.1565.3"; gene_id "STRG.1565";
chr1A	StringTie	transcript	403684813	403698448	1000	+	.	transcript_id "STRG.1565.1"; gene_id "STRG.1565"
chr1A	StringTie	exon	403684813	403685316	1000	+	.	transcript_id "STRG.1565.1"; gene_id "STRG.1565";
chr1A	StringTie	exon	403685397	403685462	1000	+	.	transcript_id "STRG.1565.1"; gene_id "STRG.1565";
chr1A	StringTie	exon	403692932	403693034	1000	+	.	transcript_id "STRG.1565.1"; gene_id "STRG.1565";
chr1A	StringTie	exon	403697948	403698448	1000	+	.	transcript_id "STRG.1565.1"; gene_id "STRG.1565";
chr1A	StringTie	transcript	403710766	403715905	1000	+	.	transcript_id "STRG.1566.1"; gene_id "STRG.1566"
chr1A	StringTie	exon	403710766	403710902	1000	+	.	transcript_id "STRG.1566.1"; gene_id "STRG.1566";
chr1A	StringTie	exon	403711388	403711451	1000	+	.	transcript_id "STRG.1566.1"; gene_id "STRG.1566";
chr1A	StringTie	exon	403712122	403712235	1000	+	.	transcript_id "STRG.1566.1"; gene_id "STRG.1566";
chr1A	StringTie	exon	403714316	403715905	1000	+	.	transcript_id "STRG.1566.1"; gene_id "STRG.1566";
chr1A	StringTie	transcript	403710766	403715905	1000	+	.	transcript_id "STRG.1566.2"; gene_id "STRG.1566"
chr1A	StringTie	exon	403710766	403710902	1000	+	.	transcript_id "STRG.1566.2"; gene_id "STRG.1566";
chr1A	StringTie	exon	403711388	403711451	1000	+	.	transcript_id "STRG.1566.2"; gene_id "STRG.1566";
chr1A	StringTie	exon	403712122	403715905	1000	+	.	transcript_id "STRG.1566.2"; gene_id "STRG.1566";
chr1A	StringTie	transcript	403715675	403720311	1000	-	.	transcript_id "STRG.1567.1"; gene_id "STRG.1567"
chr1A	StringTie	exon	403715675	403716331	1000	-	.	transcript_id "STRG.1567.1"; gene_id "STRG.1567";
chr1A	StringTie	exon	403717226	403717350	1000	-	.	transcript_id "STRG.1567.1"; gene_id "STRG.1567";
chr1A	StringTie	exon	403718437	403718593	1000	-	.	transcript_id "STRG.1567.1"; gene_id "STRG.1567";
chr1A	StringTie	exon	403718675	403719274	1000	-	.	transcript_id "STRG.1567.1"; gene_id "STRG.1567";
chr1A	StringTie	exon	403719358	403720311	1000	-	.	transcript_id "STRG.1567.1"; gene_id "STRG.1567";
chr1A	StringTie	transcript	404233251	404237120	1000	-	.	transcript_id "STRG.1568.1"; gene_id "STRG.1568"
chr1A	StringTie	exon	404233251	404233674	1000	-	.	transcript_id "STRG.1568.1"; gene_id "STRG.1568";
chr1A	StringTie	exon	404234184	404234420	1000	-	.	transcript_id "STRG.1568.1"; gene_id "STRG.1568";
chr1A	StringTie	exon	404234775	404234909	1000	-	.	transcript_id "STRG.1568.1"; gene_id "STRG.1568";
chr1A	StringTie	exon	404235237	404235311	1000	-	.	transcript_id "STRG.1568.1"; gene_id "STRG.1568";
chr1A	StringTie	exon	404236363	404236478	1000	-	.	transcript_id "STRG.1568.1"; gene_id "STRG.1568";
chr1A	StringTie	exon	404236694	404237120	1000	-	.	transcript_id "STRG.1568.1"; gene_id "STRG.1568";
chr1A	StringTie	transcript	404233251	404237120	1000	-	.	transcript_id "STRG.1568.10"; gene_id "STRG.1568"
chr1A	StringTie	exon	404233251	404236478	1000	-	.	transcript_id "STRG.1568.10"; gene_id "STRG.1568";
chr1A	StringTie	exon	404236694	404237120	1000	-	.	transcript_id "STRG.1568.10"; gene_id "STRG.1568";
chr1A	StringTie	transcript	404233251	404237120	1000	-	.	transcript_id "STRG.1568.11"; gene_id "STRG.1568"
chr1A	StringTie	exon	404233251	404236564	1000	-	.	transcript_id "STRG.1568.11"; gene_id "STRG.1568";
chr1A	StringTie	exon	404236694	404237120	1000	-	.	transcript_id "STRG.1568.11"; gene_id "STRG.1568";
chr1A	StringTie	transcript	404233251	404237120	1000	-	.	transcript_id "STRG.1568.2"; gene_id "STRG.1568"
chr1A	StringTie	exon	404233251	404233674	1000	-	.	transcript_id "STRG.1568.2"; gene_id "STRG.1568";
chr1A	StringTie	exon	404234775	404234909	1000	-	.	transcript_id "STRG.1568.2"; gene_id "STRG.1568";
chr1A	StringTie	exon	404235237	404235311	1000	-	.	transcript_id "STRG.1568.2"; gene_id "STRG.1568";
chr1A	StringTie	exon	404236363	404236478	1000	-	.	transcript_id "STRG.1568.2"; gene_id "STRG.1568";
chr1A	StringTie	exon	404236694	404237120	1000	-	.	transcript_id "STRG.1568.2"; gene_id "STRG.1568";
chr1A	StringTie	transcript	404233251	404237120	1000	-	.	transcript_id "STRG.1568.3"; gene_id "STRG.1568"
chr1A	StringTie	exon	404233251	404233674	1000	-	.	transcript_id "STRG.1568.3"; gene_id "STRG.1568";
chr1A	StringTie	exon	404234184	404234420	1000	-	.	transcript_id "STRG.1568.3"; gene_id "STRG.1568";
chr1A	StringTie	exon	404234775	404234909	1000	-	.	transcript_id "STRG.1568.3"; gene_id "STRG.1568";
chr1A	StringTie	exon	404235237	404235311	1000	-	.	transcript_id "STRG.1568.3"; gene_id "STRG.1568";
chr1A	StringTie	exon	404236363	404236564	1000	-	.	transcript_id "STRG.1568.3"; gene_id "STRG.1568";
chr1A	StringTie	exon	404236694	404237120	1000	-	.	transcript_id "STRG.1568.3"; gene_id "STRG.1568";
chr1A	StringTie	transcript	404233251	404237120	1000	-	.	transcript_id "STRG.1568.4"; gene_id "STRG.1568"
chr1A	StringTie	exon	404233251	404233674	1000	-	.	transcript_id "STRG.1568.4"; gene_id "STRG.1568";
chr1A	StringTie	exon	404234184	404234420	1000	-	.	transcript_id "STRG.1568.4"; gene_id "STRG.1568";
chr1A	StringTie	exon	404234775	404234909	1000	-	.	transcript_id "STRG.1568.4"; gene_id "STRG.1568";
chr1A	StringTie	exon	404236363	404236478	1000	-	.	transcript_id "STRG.1568.4"; gene_id "STRG.1568";
chr1A	StringTie	exon	404236694	404237120	1000	-	.	transcript_id "STRG.1568.4"; gene_id "STRG.1568";
chr1A	StringTie	transcript	404233251	404237120	1000	-	.	transcript_id "STRG.1568.5"; gene_id "STRG.1568"
chr1A	StringTie	exon	404233251	404233674	1000	-	.	transcript_id "STRG.1568.5"; gene_id "STRG.1568";
chr1A	StringTie	exon	404234184	404234458	1000	-	.	transcript_id "STRG.1568.5"; gene_id "STRG.1568";
chr1A	StringTie	exon	404234775	404234909	1000	-	.	transcript_id "STRG.1568.5"; gene_id "STRG.1568";
chr1A	StringTie	exon	404236363	404236478	1000	-	.	transcript_id "STRG.1568.5"; gene_id "STRG.1568";
chr1A	StringTie	exon	404236694	404237120	1000	-	.	transcript_id "STRG.1568.5"; gene_id "STRG.1568";
chr1A	StringTie	transcript	404233251	404237120	1000	-	.	transcript_id "STRG.1568.6"; gene_id "STRG.1568"
chr1A	StringTie	exon	404233251	404233674	1000	-	.	transcript_id "STRG.1568.6"; gene_id "STRG.1568";
chr1A	StringTie	exon	404234184	404234420	1000	-	.	transcript_id "STRG.1568.6"; gene_id "STRG.1568";
chr1A	StringTie	exon	404234775	404234909	1000	-	.	transcript_id "STRG.1568.6"; gene_id "STRG.1568";
chr1A	StringTie	exon	404235237	404236478	1000	-	.	transcript_id "STRG.1568.6"; gene_id "STRG.1568";
chr1A	StringTie	exon	404236694	404237120	1000	-	.	transcript_id "STRG.1568.6"; gene_id "STRG.1568";
chr1A	StringTie	transcript	404233251	404237120	1000	-	.	transcript_id "STRG.1568.7"; gene_id "STRG.1568"
chr1A	StringTie	exon	404233251	404234909	1000	-	.	transcript_id "STRG.1568.7"; gene_id "STRG.1568";
chr1A	StringTie	exon	404235237	404235311	1000	-	.	transcript_id "STRG.1568.7"; gene_id "STRG.1568";
chr1A	StringTie	exon	404236363	404236478	1000	-	.	transcript_id "STRG.1568.7"; gene_id "STRG.1568";
chr1A	StringTie	exon	404236694	404237120	1000	-	.	transcript_id "STRG.1568.7"; gene_id "STRG.1568";
chr1A	StringTie	transcript	404233251	404237120	1000	-	.	transcript_id "STRG.1568.8"; gene_id "STRG.1568"
chr1A	StringTie	exon	404233251	404233674	1000	-	.	transcript_id "STRG.1568.8"; gene_id "STRG.1568";
chr1A	StringTie	exon	404234775	404234909	1000	-	.	transcript_id "STRG.1568.8"; gene_id "STRG.1568";
chr1A	StringTie	exon	404235237	404236478	1000	-	.	transcript_id "STRG.1568.8"; gene_id "STRG.1568";
chr1A	StringTie	exon	404236694	404237120	1000	-	.	transcript_id "STRG.1568.8"; gene_id "STRG.1568";
chr1A	StringTie	transcript	404233251	404237120	1000	-	.	transcript_id "STRG.1568.9"; gene_id "STRG.1568"
chr1A	StringTie	exon	404233251	404234909	1000	-	.	transcript_id "STRG.1568.9"; gene_id "STRG.1568";
chr1A	StringTie	exon	404235237	404236478	1000	-	.	transcript_id "STRG.1568.9"; gene_id "STRG.1568";
chr1A	StringTie	exon	404236694	404237120	1000	-	.	transcript_id "STRG.1568.9"; gene_id "STRG.1568";
chr1A	StringTie	transcript	404385288	404388068	1000	+	.	transcript_id "STRG.1569.1"; gene_id "STRG.1569"
chr1A	StringTie	exon	404385288	404385620	1000	+	.	transcript_id "STRG.1569.1"; gene_id "STRG.1569";
chr1A	StringTie	exon	404387589	404387652	1000	+	.	transcript_id "STRG.1569.1"; gene_id "STRG.1569";
chr1A	StringTie	exon	404387736	404388068	1000	+	.	transcript_id "STRG.1569.1"; gene_id "STRG.1569";
chr1A	StringTie	transcript	404389700	404398689	1000	-	.	transcript_id "STRG.1570.1"; gene_id "STRG.1570"
chr1A	StringTie	exon	404389700	404390526	1000	-	.	transcript_id "STRG.1570.1"; gene_id "STRG.1570";
chr1A	StringTie	exon	404390645	404390794	1000	-	.	transcript_id "STRG.1570.1"; gene_id "STRG.1570";
chr1A	StringTie	exon	404391078	404391194	1000	-	.	transcript_id "STRG.1570.1"; gene_id "STRG.1570";
chr1A	StringTie	exon	404391963	404392067	1000	-	.	transcript_id "STRG.1570.1"; gene_id "STRG.1570";
chr1A	StringTie	exon	404394216	404394313	1000	-	.	transcript_id "STRG.1570.1"; gene_id "STRG.1570";
chr1A	StringTie	exon	404394897	404395066	1000	-	.	transcript_id "STRG.1570.1"; gene_id "STRG.1570";
chr1A	StringTie	exon	404396000	404396076	1000	-	.	transcript_id "STRG.1570.1"; gene_id "STRG.1570";
chr1A	StringTie	exon	404396715	404396794	1000	-	.	transcript_id "STRG.1570.1"; gene_id "STRG.1570";
chr1A	StringTie	exon	404397724	404397968	1000	-	.	transcript_id "STRG.1570.1"; gene_id "STRG.1570";
chr1A	StringTie	exon	404398314	404398689	1000	-	.	transcript_id "STRG.1570.1"; gene_id "STRG.1570";
chr1A	StringTie	transcript	405108641	405118174	1000	-	.	transcript_id "STRG.1571.1"; gene_id "STRG.1571"
chr1A	StringTie	exon	405108641	405109623	1000	-	.	transcript_id "STRG.1571.1"; gene_id "STRG.1571";
chr1A	StringTie	exon	405109787	405109988	1000	-	.	transcript_id "STRG.1571.1"; gene_id "STRG.1571";
chr1A	StringTie	exon	405110361	405110418	1000	-	.	transcript_id "STRG.1571.1"; gene_id "STRG.1571";
chr1A	StringTie	exon	405110585	405110655	1000	-	.	transcript_id "STRG.1571.1"; gene_id "STRG.1571";
chr1A	StringTie	exon	405110783	405110857	1000	-	.	transcript_id "STRG.1571.1"; gene_id "STRG.1571";
chr1A	StringTie	exon	405111760	405112308	1000	-	.	transcript_id "STRG.1571.1"; gene_id "STRG.1571";
chr1A	StringTie	exon	405112507	405112572	1000	-	.	transcript_id "STRG.1571.1"; gene_id "STRG.1571";
chr1A	StringTie	exon	405112650	405112738	1000	-	.	transcript_id "STRG.1571.1"; gene_id "STRG.1571";
chr1A	StringTie	exon	405113003	405113056	1000	-	.	transcript_id "STRG.1571.1"; gene_id "STRG.1571";
chr1A	StringTie	exon	405113143	405113237	1000	-	.	transcript_id "STRG.1571.1"; gene_id "STRG.1571";
chr1A	StringTie	exon	405113317	405114051	1000	-	.	transcript_id "STRG.1571.1"; gene_id "STRG.1571";
chr1A	StringTie	exon	405114221	405114400	1000	-	.	transcript_id "STRG.1571.1"; gene_id "STRG.1571";
chr1A	StringTie	exon	405114611	405114909	1000	-	.	transcript_id "STRG.1571.1"; gene_id "STRG.1571";
chr1A	StringTie	exon	405115539	405115788	1000	-	.	transcript_id "STRG.1571.1"; gene_id "STRG.1571";
chr1A	StringTie	exon	405116042	405116570	1000	-	.	transcript_id "STRG.1571.1"; gene_id "STRG.1571";
chr1A	StringTie	exon	405117850	405118174	1000	-	.	transcript_id "STRG.1571.1"; gene_id "STRG.1571";
chr1A	StringTie	transcript	405178298	405181371	1000	-	.	transcript_id "STRG.1572.1"; gene_id "STRG.1572"
chr1A	StringTie	exon	405178298	405178907	1000	-	.	transcript_id "STRG.1572.1"; gene_id "STRG.1572";
chr1A	StringTie	exon	405180598	405180723	1000	-	.	transcript_id "STRG.1572.1"; gene_id "STRG.1572";
chr1A	StringTie	exon	405180840	405180991	1000	-	.	transcript_id "STRG.1572.1"; gene_id "STRG.1572";
chr1A	StringTie	exon	405181078	405181371	1000	-	.	transcript_id "STRG.1572.1"; gene_id "STRG.1572";
chr1A	StringTie	transcript	405216679	405219690	1000	+	.	transcript_id "STRG.1573.1"; gene_id "STRG.1573"
chr1A	StringTie	exon	405216679	405217662	1000	+	.	transcript_id "STRG.1573.1"; gene_id "STRG.1573";
chr1A	StringTie	exon	405218253	405218474	1000	+	.	transcript_id "STRG.1573.1"; gene_id "STRG.1573";
chr1A	StringTie	exon	405218801	405218983	1000	+	.	transcript_id "STRG.1573.1"; gene_id "STRG.1573";
chr1A	StringTie	exon	405219190	405219690	1000	+	.	transcript_id "STRG.1573.1"; gene_id "STRG.1573";
chr1A	StringTie	transcript	405222597	405225968	1000	-	.	transcript_id "STRG.1575.1"; gene_id "STRG.1575"
chr1A	StringTie	exon	405222597	405222896	1000	-	.	transcript_id "STRG.1575.1"; gene_id "STRG.1575";
chr1A	StringTie	exon	405223030	405223212	1000	-	.	transcript_id "STRG.1575.1"; gene_id "STRG.1575";
chr1A	StringTie	exon	405223404	405223495	1000	-	.	transcript_id "STRG.1575.1"; gene_id "STRG.1575";
chr1A	StringTie	exon	405223570	405223706	1000	-	.	transcript_id "STRG.1575.1"; gene_id "STRG.1575";
chr1A	StringTie	exon	405223797	405224012	1000	-	.	transcript_id "STRG.1575.1"; gene_id "STRG.1575";
chr1A	StringTie	exon	405224185	405224338	1000	-	.	transcript_id "STRG.1575.1"; gene_id "STRG.1575";
chr1A	StringTie	exon	405224422	405224571	1000	-	.	transcript_id "STRG.1575.1"; gene_id "STRG.1575";
chr1A	StringTie	exon	405224660	405224744	1000	-	.	transcript_id "STRG.1575.1"; gene_id "STRG.1575";
chr1A	StringTie	exon	405225599	405225695	1000	-	.	transcript_id "STRG.1575.1"; gene_id "STRG.1575";
chr1A	StringTie	exon	405225807	405225968	1000	-	.	transcript_id "STRG.1575.1"; gene_id "STRG.1575";
chr1A	StringTie	transcript	405222597	405225968	1000	-	.	transcript_id "STRG.1575.2"; gene_id "STRG.1575"
chr1A	StringTie	exon	405222597	405222896	1000	-	.	transcript_id "STRG.1575.2"; gene_id "STRG.1575";
chr1A	StringTie	exon	405223030	405223212	1000	-	.	transcript_id "STRG.1575.2"; gene_id "STRG.1575";
chr1A	StringTie	exon	405223404	405223495	1000	-	.	transcript_id "STRG.1575.2"; gene_id "STRG.1575";
chr1A	StringTie	exon	405223570	405223706	1000	-	.	transcript_id "STRG.1575.2"; gene_id "STRG.1575";
chr1A	StringTie	exon	405223797	405224012	1000	-	.	transcript_id "STRG.1575.2"; gene_id "STRG.1575";
chr1A	StringTie	exon	405224185	405224338	1000	-	.	transcript_id "STRG.1575.2"; gene_id "STRG.1575";
chr1A	StringTie	exon	405224422	405224571	1000	-	.	transcript_id "STRG.1575.2"; gene_id "STRG.1575";
chr1A	StringTie	exon	405224660	405224744	1000	-	.	transcript_id "STRG.1575.2"; gene_id "STRG.1575";
chr1A	StringTie	exon	405225599	405225968	1000	-	.	transcript_id "STRG.1575.2"; gene_id "STRG.1575";
chr1A	StringTie	transcript	405389447	405392682	1000	-	.	transcript_id "STRG.1574.2"; gene_id "STRG.1574"
chr1A	StringTie	exon	405389447	405390483	1000	-	.	transcript_id "STRG.1574.2"; gene_id "STRG.1574";
chr1A	StringTie	exon	405391032	405391778	1000	-	.	transcript_id "STRG.1574.2"; gene_id "STRG.1574";
chr1A	StringTie	exon	405391882	405392146	1000	-	.	transcript_id "STRG.1574.2"; gene_id "STRG.1574";
chr1A	StringTie	exon	405392260	405392465	1000	-	.	transcript_id "STRG.1574.2"; gene_id "STRG.1574";
chr1A	StringTie	exon	405392556	405392682	1000	-	.	transcript_id "STRG.1574.2"; gene_id "STRG.1574";
chr1A	StringTie	transcript	405389447	405392682	1000	-	.	transcript_id "STRG.1574.3"; gene_id "STRG.1574"
chr1A	StringTie	exon	405389447	405391778	1000	-	.	transcript_id "STRG.1574.3"; gene_id "STRG.1574";
chr1A	StringTie	exon	405391882	405392146	1000	-	.	transcript_id "STRG.1574.3"; gene_id "STRG.1574";
chr1A	StringTie	exon	405392260	405392465	1000	-	.	transcript_id "STRG.1574.3"; gene_id "STRG.1574";
chr1A	StringTie	exon	405392556	405392682	1000	-	.	transcript_id "STRG.1574.3"; gene_id "STRG.1574";
chr1A	StringTie	transcript	405389447	405394382	1000	-	.	transcript_id "STRG.1574.1"; gene_id "STRG.1574"
chr1A	StringTie	exon	405389447	405390483	1000	-	.	transcript_id "STRG.1574.1"; gene_id "STRG.1574";
chr1A	StringTie	exon	405390986	405391778	1000	-	.	transcript_id "STRG.1574.1"; gene_id "STRG.1574";
chr1A	StringTie	exon	405391882	405392146	1000	-	.	transcript_id "STRG.1574.1"; gene_id "STRG.1574";
chr1A	StringTie	exon	405392260	405392465	1000	-	.	transcript_id "STRG.1574.1"; gene_id "STRG.1574";
chr1A	StringTie	exon	405392556	405392682	1000	-	.	transcript_id "STRG.1574.1"; gene_id "STRG.1574";
chr1A	StringTie	exon	405394015	405394382	1000	-	.	transcript_id "STRG.1574.1"; gene_id "STRG.1574";
chr1A	StringTie	transcript	405427918	405446104	1000	-	.	transcript_id "STRG.1577.1"; gene_id "STRG.1577"
chr1A	StringTie	exon	405427918	405428316	1000	-	.	transcript_id "STRG.1577.1"; gene_id "STRG.1577";
chr1A	StringTie	exon	405428434	405428481	1000	-	.	transcript_id "STRG.1577.1"; gene_id "STRG.1577";
chr1A	StringTie	exon	405428955	405429031	1000	-	.	transcript_id "STRG.1577.1"; gene_id "STRG.1577";
chr1A	StringTie	exon	405429692	405429773	1000	-	.	transcript_id "STRG.1577.1"; gene_id "STRG.1577";
chr1A	StringTie	exon	405429847	405429909	1000	-	.	transcript_id "STRG.1577.1"; gene_id "STRG.1577";
chr1A	StringTie	exon	405429990	405430065	1000	-	.	transcript_id "STRG.1577.1"; gene_id "STRG.1577";
chr1A	StringTie	exon	405430729	405430790	1000	-	.	transcript_id "STRG.1577.1"; gene_id "STRG.1577";
chr1A	StringTie	exon	405430884	405430967	1000	-	.	transcript_id "STRG.1577.1"; gene_id "STRG.1577";
chr1A	StringTie	exon	405431051	405431116	1000	-	.	transcript_id "STRG.1577.1"; gene_id "STRG.1577";
chr1A	StringTie	exon	405444334	405444420	1000	-	.	transcript_id "STRG.1577.1"; gene_id "STRG.1577";
chr1A	StringTie	exon	405444533	405444618	1000	-	.	transcript_id "STRG.1577.1"; gene_id "STRG.1577";
chr1A	StringTie	exon	405445101	405445188	1000	-	.	transcript_id "STRG.1577.1"; gene_id "STRG.1577";
chr1A	StringTie	exon	405445515	405445603	1000	-	.	transcript_id "STRG.1577.1"; gene_id "STRG.1577";
chr1A	StringTie	exon	405445709	405445759	1000	-	.	transcript_id "STRG.1577.1"; gene_id "STRG.1577";
chr1A	StringTie	exon	405445847	405446104	1000	-	.	transcript_id "STRG.1577.1"; gene_id "STRG.1577";
chr1A	StringTie	transcript	405667865	405671148	1000	-	.	transcript_id "STRG.1576.1"; gene_id "STRG.1576"
chr1A	StringTie	exon	405667865	405668117	1000	-	.	transcript_id "STRG.1576.1"; gene_id "STRG.1576";
chr1A	StringTie	exon	405669387	405671148	1000	-	.	transcript_id "STRG.1576.1"; gene_id "STRG.1576";
chr1A	StringTie	transcript	405701740	405705708	1000	+	.	transcript_id "STRG.1578.1"; gene_id "STRG.1578"
chr1A	StringTie	exon	405701740	405702054	1000	+	.	transcript_id "STRG.1578.1"; gene_id "STRG.1578";
chr1A	StringTie	exon	405704101	405705708	1000	+	.	transcript_id "STRG.1578.1"; gene_id "STRG.1578";
chr1A	StringTie	transcript	406008964	406017706	1000	+	.	transcript_id "STRG.1581.1"; gene_id "STRG.1581"
chr1A	StringTie	exon	406008964	406009452	1000	+	.	transcript_id "STRG.1581.1"; gene_id "STRG.1581";
chr1A	StringTie	exon	406010130	406010311	1000	+	.	transcript_id "STRG.1581.1"; gene_id "STRG.1581";
chr1A	StringTie	exon	406011021	406011210	1000	+	.	transcript_id "STRG.1581.1"; gene_id "STRG.1581";
chr1A	StringTie	exon	406011678	406011856	1000	+	.	transcript_id "STRG.1581.1"; gene_id "STRG.1581";
chr1A	StringTie	exon	406011941	406011992	1000	+	.	transcript_id "STRG.1581.1"; gene_id "STRG.1581";
chr1A	StringTie	exon	406012079	406012206	1000	+	.	transcript_id "STRG.1581.1"; gene_id "STRG.1581";
chr1A	StringTie	exon	406012310	406012489	1000	+	.	transcript_id "STRG.1581.1"; gene_id "STRG.1581";
chr1A	StringTie	exon	406012592	406012659	1000	+	.	transcript_id "STRG.1581.1"; gene_id "STRG.1581";
chr1A	StringTie	exon	406012743	406012885	1000	+	.	transcript_id "STRG.1581.1"; gene_id "STRG.1581";
chr1A	StringTie	exon	406013968	406014029	1000	+	.	transcript_id "STRG.1581.1"; gene_id "STRG.1581";
chr1A	StringTie	exon	406014131	406014244	1000	+	.	transcript_id "STRG.1581.1"; gene_id "STRG.1581";
chr1A	StringTie	exon	406014809	406014949	1000	+	.	transcript_id "STRG.1581.1"; gene_id "STRG.1581";
chr1A	StringTie	exon	406015675	406015827	1000	+	.	transcript_id "STRG.1581.1"; gene_id "STRG.1581";
chr1A	StringTie	exon	406015900	406015953	1000	+	.	transcript_id "STRG.1581.1"; gene_id "STRG.1581";
chr1A	StringTie	exon	406016032	406016142	1000	+	.	transcript_id "STRG.1581.1"; gene_id "STRG.1581";
chr1A	StringTie	exon	406016296	406016469	1000	+	.	transcript_id "STRG.1581.1"; gene_id "STRG.1581";
chr1A	StringTie	exon	406016656	406016736	1000	+	.	transcript_id "STRG.1581.1"; gene_id "STRG.1581";
chr1A	StringTie	exon	406016907	406017005	1000	+	.	transcript_id "STRG.1581.1"; gene_id "STRG.1581";
chr1A	StringTie	exon	406017111	406017706	1000	+	.	transcript_id "STRG.1581.1"; gene_id "STRG.1581";
chr1A	StringTie	transcript	406044578	406046997	1000	+	.	transcript_id "STRG.1579.1"; gene_id "STRG.1579"
chr1A	StringTie	exon	406044578	406044725	1000	+	.	transcript_id "STRG.1579.1"; gene_id "STRG.1579";
chr1A	StringTie	exon	406044799	406044947	1000	+	.	transcript_id "STRG.1579.1"; gene_id "STRG.1579";
chr1A	StringTie	exon	406045080	406045158	1000	+	.	transcript_id "STRG.1579.1"; gene_id "STRG.1579";
chr1A	StringTie	exon	406045251	406045349	1000	+	.	transcript_id "STRG.1579.1"; gene_id "STRG.1579";
chr1A	StringTie	exon	406046358	406046997	1000	+	.	transcript_id "STRG.1579.1"; gene_id "STRG.1579";
chr1A	StringTie	transcript	406318673	406323225	1000	-	.	transcript_id "STRG.1580.1"; gene_id "STRG.1580"
chr1A	StringTie	exon	406318673	406319527	1000	-	.	transcript_id "STRG.1580.1"; gene_id "STRG.1580";
chr1A	StringTie	exon	406319892	406320053	1000	-	.	transcript_id "STRG.1580.1"; gene_id "STRG.1580";
chr1A	StringTie	exon	406320169	406320368	1000	-	.	transcript_id "STRG.1580.1"; gene_id "STRG.1580";
chr1A	StringTie	exon	406321274	406321445	1000	-	.	transcript_id "STRG.1580.1"; gene_id "STRG.1580";
chr1A	StringTie	exon	406322403	406323225	1000	-	.	transcript_id "STRG.1580.1"; gene_id "STRG.1580";
chr1A	StringTie	transcript	406985145	406987216	1000	+	.	transcript_id "STRG.1582.1"; gene_id "STRG.1582"
chr1A	StringTie	exon	406985145	406987216	1000	+	.	transcript_id "STRG.1582.1"; gene_id "STRG.1582";
chr1A	StringTie	transcript	406989723	406992675	1000	-	.	transcript_id "STRG.1583.1"; gene_id "STRG.1583"
chr1A	StringTie	exon	406989723	406989975	1000	-	.	transcript_id "STRG.1583.1"; gene_id "STRG.1583";
chr1A	StringTie	exon	406990066	406990176	1000	-	.	transcript_id "STRG.1583.1"; gene_id "STRG.1583";
chr1A	StringTie	exon	406990296	406990624	1000	-	.	transcript_id "STRG.1583.1"; gene_id "STRG.1583";
chr1A	StringTie	exon	406991640	406991707	1000	-	.	transcript_id "STRG.1583.1"; gene_id "STRG.1583";
chr1A	StringTie	exon	406992244	406992315	1000	-	.	transcript_id "STRG.1583.1"; gene_id "STRG.1583";
chr1A	StringTie	exon	406992454	406992675	1000	-	.	transcript_id "STRG.1583.1"; gene_id "STRG.1583";
chr1A	StringTie	transcript	406989723	406992675	1000	-	.	transcript_id "STRG.1583.2"; gene_id "STRG.1583"
chr1A	StringTie	exon	406989723	406989975	1000	-	.	transcript_id "STRG.1583.2"; gene_id "STRG.1583";
chr1A	StringTie	exon	406990066	406990176	1000	-	.	transcript_id "STRG.1583.2"; gene_id "STRG.1583";
chr1A	StringTie	exon	406990296	406990379	1000	-	.	transcript_id "STRG.1583.2"; gene_id "STRG.1583";
chr1A	StringTie	exon	406990498	406990624	1000	-	.	transcript_id "STRG.1583.2"; gene_id "STRG.1583";
chr1A	StringTie	exon	406991640	406991707	1000	-	.	transcript_id "STRG.1583.2"; gene_id "STRG.1583";
chr1A	StringTie	exon	406992244	406992315	1000	-	.	transcript_id "STRG.1583.2"; gene_id "STRG.1583";
chr1A	StringTie	exon	406992454	406992675	1000	-	.	transcript_id "STRG.1583.2"; gene_id "STRG.1583";
chr1A	StringTie	transcript	407131946	407135696	1000	+	.	transcript_id "STRG.1585.1"; gene_id "STRG.1585"
chr1A	StringTie	exon	407131946	407135696	1000	+	.	transcript_id "STRG.1585.1"; gene_id "STRG.1585";
chr1A	StringTie	transcript	407131946	407135696	1000	+	.	transcript_id "STRG.1585.2"; gene_id "STRG.1585"
chr1A	StringTie	exon	407131946	407132683	1000	+	.	transcript_id "STRG.1585.2"; gene_id "STRG.1585";
chr1A	StringTie	exon	407133257	407135696	1000	+	.	transcript_id "STRG.1585.2"; gene_id "STRG.1585";
chr1A	StringTie	transcript	407131946	407135696	1000	+	.	transcript_id "STRG.1585.3"; gene_id "STRG.1585"
chr1A	StringTie	exon	407131946	407132175	1000	+	.	transcript_id "STRG.1585.3"; gene_id "STRG.1585";
chr1A	StringTie	exon	407132365	407132509	1000	+	.	transcript_id "STRG.1585.3"; gene_id "STRG.1585";
chr1A	StringTie	exon	407134879	407135696	1000	+	.	transcript_id "STRG.1585.3"; gene_id "STRG.1585";
chr1A	StringTie	transcript	407131946	407135696	1000	+	.	transcript_id "STRG.1585.4"; gene_id "STRG.1585"
chr1A	StringTie	exon	407131946	407132246	1000	+	.	transcript_id "STRG.1585.4"; gene_id "STRG.1585";
chr1A	StringTie	exon	407132365	407132509	1000	+	.	transcript_id "STRG.1585.4"; gene_id "STRG.1585";
chr1A	StringTie	exon	407134879	407135696	1000	+	.	transcript_id "STRG.1585.4"; gene_id "STRG.1585";
chr1A	StringTie	transcript	407131946	407135696	1000	+	.	transcript_id "STRG.1585.5"; gene_id "STRG.1585"
```
