## Supplementary_Data_S3 for "Interaction-specific early wheat responses to *Zymoseptoria tritici* share enhanced defense-related transcription during incompatibility": Data_S3_FLD_DTU_anno.gtf (part 3 of 87)

```
chr1A	StringTie	exon	407131946	407132273	1000	+	.	transcript_id "STRG.1585.5"; gene_id "STRG.1585";
chr1A	StringTie	exon	407132365	407132683	1000	+	.	transcript_id "STRG.1585.5"; gene_id "STRG.1585";
chr1A	StringTie	exon	407133257	407135696	1000	+	.	transcript_id "STRG.1585.5"; gene_id "STRG.1585";
chr1A	StringTie	transcript	407165371	407166685	1000	-	.	transcript_id "STRG.1584.1"; gene_id "STRG.1584"
chr1A	StringTie	exon	407165371	407165681	1000	-	.	transcript_id "STRG.1584.1"; gene_id "STRG.1584";
chr1A	StringTie	exon	407166400	407166525	1000	-	.	transcript_id "STRG.1584.1"; gene_id "STRG.1584";
chr1A	StringTie	exon	407166634	407166685	1000	-	.	transcript_id "STRG.1584.1"; gene_id "STRG.1584";
chr1A	StringTie	transcript	407296247	407299599	1000	+	.	transcript_id "STRG.1587.1"; gene_id "STRG.1587"
chr1A	StringTie	exon	407296247	407296857	1000	+	.	transcript_id "STRG.1587.1"; gene_id "STRG.1587";
chr1A	StringTie	exon	407298090	407299599	1000	+	.	transcript_id "STRG.1587.1"; gene_id "STRG.1587";
chr1A	StringTie	transcript	407302500	407307096	1000	-	.	transcript_id "STRG.1588.1"; gene_id "STRG.1588"
chr1A	StringTie	exon	407302500	407303179	1000	-	.	transcript_id "STRG.1588.1"; gene_id "STRG.1588";
chr1A	StringTie	exon	407303301	407303395	1000	-	.	transcript_id "STRG.1588.1"; gene_id "STRG.1588";
chr1A	StringTie	exon	407303524	407303612	1000	-	.	transcript_id "STRG.1588.1"; gene_id "STRG.1588";
chr1A	StringTie	exon	407303721	407303818	1000	-	.	transcript_id "STRG.1588.1"; gene_id "STRG.1588";
chr1A	StringTie	exon	407304130	407304239	1000	-	.	transcript_id "STRG.1588.1"; gene_id "STRG.1588";
chr1A	StringTie	exon	407304343	407304391	1000	-	.	transcript_id "STRG.1588.1"; gene_id "STRG.1588";
chr1A	StringTie	exon	407304522	407304628	1000	-	.	transcript_id "STRG.1588.1"; gene_id "STRG.1588";
chr1A	StringTie	exon	407306468	407306563	1000	-	.	transcript_id "STRG.1588.1"; gene_id "STRG.1588";
chr1A	StringTie	exon	407306672	407307096	1000	-	.	transcript_id "STRG.1588.1"; gene_id "STRG.1588";
chr1A	StringTie	transcript	407326035	407326989	1000	+	.	transcript_id "STRG.1586.1"; gene_id "STRG.1586"
chr1A	StringTie	exon	407326035	407326183	1000	+	.	transcript_id "STRG.1586.1"; gene_id "STRG.1586";
chr1A	StringTie	exon	407326253	407326989	1000	+	.	transcript_id "STRG.1586.1"; gene_id "STRG.1586";
chr1A	StringTie	transcript	407337749	407344590	1000	-	.	transcript_id "STRG.1592.1"; gene_id "STRG.1592"
chr1A	StringTie	exon	407337749	407338260	1000	-	.	transcript_id "STRG.1592.1"; gene_id "STRG.1592";
chr1A	StringTie	exon	407338358	407338471	1000	-	.	transcript_id "STRG.1592.1"; gene_id "STRG.1592";
chr1A	StringTie	exon	407339052	407339126	1000	-	.	transcript_id "STRG.1592.1"; gene_id "STRG.1592";
chr1A	StringTie	exon	407339245	407339381	1000	-	.	transcript_id "STRG.1592.1"; gene_id "STRG.1592";
chr1A	StringTie	exon	407339496	407339628	1000	-	.	transcript_id "STRG.1592.1"; gene_id "STRG.1592";
chr1A	StringTie	exon	407340041	407340225	1000	-	.	transcript_id "STRG.1592.1"; gene_id "STRG.1592";
chr1A	StringTie	exon	407341119	407341206	1000	-	.	transcript_id "STRG.1592.1"; gene_id "STRG.1592";
chr1A	StringTie	exon	407341560	407341644	1000	-	.	transcript_id "STRG.1592.1"; gene_id "STRG.1592";
chr1A	StringTie	exon	407341733	407342414	1000	-	.	transcript_id "STRG.1592.1"; gene_id "STRG.1592";
chr1A	StringTie	exon	407342827	407343021	1000	-	.	transcript_id "STRG.1592.1"; gene_id "STRG.1592";
chr1A	StringTie	exon	407344366	407344590	1000	-	.	transcript_id "STRG.1592.1"; gene_id "STRG.1592";
chr1A	StringTie	transcript	407337905	407344365	1000	-	.	transcript_id "STRG.1592.3"; gene_id "STRG.1592"
chr1A	StringTie	exon	407337905	407338260	1000	-	.	transcript_id "STRG.1592.3"; gene_id "STRG.1592";
chr1A	StringTie	exon	407338358	407338471	1000	-	.	transcript_id "STRG.1592.3"; gene_id "STRG.1592";
chr1A	StringTie	exon	407339052	407339126	1000	-	.	transcript_id "STRG.1592.3"; gene_id "STRG.1592";
chr1A	StringTie	exon	407339245	407339381	1000	-	.	transcript_id "STRG.1592.3"; gene_id "STRG.1592";
chr1A	StringTie	exon	407339496	407339628	1000	-	.	transcript_id "STRG.1592.3"; gene_id "STRG.1592";
chr1A	StringTie	exon	407340041	407340225	1000	-	.	transcript_id "STRG.1592.3"; gene_id "STRG.1592";
chr1A	StringTie	exon	407341119	407341206	1000	-	.	transcript_id "STRG.1592.3"; gene_id "STRG.1592";
chr1A	StringTie	exon	407341560	407341644	1000	-	.	transcript_id "STRG.1592.3"; gene_id "STRG.1592";
chr1A	StringTie	exon	407341733	407342414	1000	-	.	transcript_id "STRG.1592.3"; gene_id "STRG.1592";
chr1A	StringTie	exon	407342827	407342996	1000	-	.	transcript_id "STRG.1592.3"; gene_id "STRG.1592";
chr1A	StringTie	exon	407344227	407344365	1000	-	.	transcript_id "STRG.1592.3"; gene_id "STRG.1592";
chr1A	StringTie	transcript	407337905	407344590	1000	-	.	transcript_id "STRG.1592.2"; gene_id "STRG.1592"
chr1A	StringTie	exon	407337905	407338260	1000	-	.	transcript_id "STRG.1592.2"; gene_id "STRG.1592";
chr1A	StringTie	exon	407338358	407338471	1000	-	.	transcript_id "STRG.1592.2"; gene_id "STRG.1592";
chr1A	StringTie	exon	407339052	407339126	1000	-	.	transcript_id "STRG.1592.2"; gene_id "STRG.1592";
chr1A	StringTie	exon	407339245	407339381	1000	-	.	transcript_id "STRG.1592.2"; gene_id "STRG.1592";
chr1A	StringTie	exon	407339496	407339628	1000	-	.	transcript_id "STRG.1592.2"; gene_id "STRG.1592";
chr1A	StringTie	exon	407340041	407340225	1000	-	.	transcript_id "STRG.1592.2"; gene_id "STRG.1592";
chr1A	StringTie	exon	407341119	407341206	1000	-	.	transcript_id "STRG.1592.2"; gene_id "STRG.1592";
chr1A	StringTie	exon	407341560	407341644	1000	-	.	transcript_id "STRG.1592.2"; gene_id "STRG.1592";
chr1A	StringTie	exon	407341733	407342414	1000	-	.	transcript_id "STRG.1592.2"; gene_id "STRG.1592";
chr1A	StringTie	exon	407342827	407342996	1000	-	.	transcript_id "STRG.1592.2"; gene_id "STRG.1592";
chr1A	StringTie	exon	407344366	407344590	1000	-	.	transcript_id "STRG.1592.2"; gene_id "STRG.1592";
chr1A	StringTie	transcript	407337905	407344590	1000	-	.	transcript_id "STRG.1592.4"; gene_id "STRG.1592"
chr1A	StringTie	exon	407337905	407338260	1000	-	.	transcript_id "STRG.1592.4"; gene_id "STRG.1592";
chr1A	StringTie	exon	407338358	407338471	1000	-	.	transcript_id "STRG.1592.4"; gene_id "STRG.1592";
chr1A	StringTie	exon	407339052	407339173	1000	-	.	transcript_id "STRG.1592.4"; gene_id "STRG.1592";
chr1A	StringTie	exon	407339245	407339381	1000	-	.	transcript_id "STRG.1592.4"; gene_id "STRG.1592";
chr1A	StringTie	exon	407339496	407339628	1000	-	.	transcript_id "STRG.1592.4"; gene_id "STRG.1592";
chr1A	StringTie	exon	407340041	407340225	1000	-	.	transcript_id "STRG.1592.4"; gene_id "STRG.1592";
chr1A	StringTie	exon	407341119	407341206	1000	-	.	transcript_id "STRG.1592.4"; gene_id "STRG.1592";
chr1A	StringTie	exon	407341560	407341644	1000	-	.	transcript_id "STRG.1592.4"; gene_id "STRG.1592";
chr1A	StringTie	exon	407341733	407342414	1000	-	.	transcript_id "STRG.1592.4"; gene_id "STRG.1592";
chr1A	StringTie	exon	407342827	407342996	1000	-	.	transcript_id "STRG.1592.4"; gene_id "STRG.1592";
chr1A	StringTie	exon	407344366	407344590	1000	-	.	transcript_id "STRG.1592.4"; gene_id "STRG.1592";
chr1A	StringTie	transcript	407468488	407476440	1000	-	.	transcript_id "STRG.1590.1"; gene_id "STRG.1590"
chr1A	StringTie	exon	407468488	407468884	1000	-	.	transcript_id "STRG.1590.1"; gene_id "STRG.1590";
chr1A	StringTie	exon	407468967	407469138	1000	-	.	transcript_id "STRG.1590.1"; gene_id "STRG.1590";
chr1A	StringTie	exon	407469230	407469274	1000	-	.	transcript_id "STRG.1590.1"; gene_id "STRG.1590";
chr1A	StringTie	exon	407475828	407476139	1000	-	.	transcript_id "STRG.1590.1"; gene_id "STRG.1590";
chr1A	StringTie	exon	407476231	407476440	1000	-	.	transcript_id "STRG.1590.1"; gene_id "STRG.1590";
chr1A	StringTie	transcript	407871798	407873510	1000	+	.	transcript_id "STRG.1589.1"; gene_id "STRG.1589"
chr1A	StringTie	exon	407871798	407872132	1000	+	.	transcript_id "STRG.1589.1"; gene_id "STRG.1589";
chr1A	StringTie	exon	407872222	407872483	1000	+	.	transcript_id "STRG.1589.1"; gene_id "STRG.1589";
chr1A	StringTie	exon	407872574	407873510	1000	+	.	transcript_id "STRG.1589.1"; gene_id "STRG.1589";
chr1A	StringTie	transcript	408452287	408457713	1000	+	.	transcript_id "STRG.1591.1"; gene_id "STRG.1591"
chr1A	StringTie	exon	408452287	408452748	1000	+	.	transcript_id "STRG.1591.1"; gene_id "STRG.1591";
chr1A	StringTie	exon	408452849	408452911	1000	+	.	transcript_id "STRG.1591.1"; gene_id "STRG.1591";
chr1A	StringTie	exon	408453014	408453205	1000	+	.	transcript_id "STRG.1591.1"; gene_id "STRG.1591";
chr1A	StringTie	exon	408453621	408453732	1000	+	.	transcript_id "STRG.1591.1"; gene_id "STRG.1591";
chr1A	StringTie	exon	408453932	408454000	1000	+	.	transcript_id "STRG.1591.1"; gene_id "STRG.1591";
chr1A	StringTie	exon	408454675	408454737	1000	+	.	transcript_id "STRG.1591.1"; gene_id "STRG.1591";
chr1A	StringTie	exon	408457103	408457183	1000	+	.	transcript_id "STRG.1591.1"; gene_id "STRG.1591";
chr1A	StringTie	exon	408457275	408457713	1000	+	.	transcript_id "STRG.1591.1"; gene_id "STRG.1591";
chr1A	StringTie	transcript	408452287	408457713	1000	+	.	transcript_id "STRG.1591.2"; gene_id "STRG.1591"
chr1A	StringTie	exon	408452287	408452748	1000	+	.	transcript_id "STRG.1591.2"; gene_id "STRG.1591";
chr1A	StringTie	exon	408452849	408452911	1000	+	.	transcript_id "STRG.1591.2"; gene_id "STRG.1591";
chr1A	StringTie	exon	408453014	408453205	1000	+	.	transcript_id "STRG.1591.2"; gene_id "STRG.1591";
chr1A	StringTie	exon	408453621	408453732	1000	+	.	transcript_id "STRG.1591.2"; gene_id "STRG.1591";
chr1A	StringTie	exon	408454675	408454737	1000	+	.	transcript_id "STRG.1591.2"; gene_id "STRG.1591";
chr1A	StringTie	exon	408457103	408457183	1000	+	.	transcript_id "STRG.1591.2"; gene_id "STRG.1591";
chr1A	StringTie	exon	408457275	408457713	1000	+	.	transcript_id "STRG.1591.2"; gene_id "STRG.1591";
chr1A	StringTie	transcript	408452287	408457713	1000	+	.	transcript_id "STRG.1591.3"; gene_id "STRG.1591"
chr1A	StringTie	exon	408452287	408452748	1000	+	.	transcript_id "STRG.1591.3"; gene_id "STRG.1591";
chr1A	StringTie	exon	408452849	408452911	1000	+	.	transcript_id "STRG.1591.3"; gene_id "STRG.1591";
chr1A	StringTie	exon	408453014	408453205	1000	+	.	transcript_id "STRG.1591.3"; gene_id "STRG.1591";
chr1A	StringTie	exon	408453621	408453691	1000	+	.	transcript_id "STRG.1591.3"; gene_id "STRG.1591";
chr1A	StringTie	exon	408453932	408454000	1000	+	.	transcript_id "STRG.1591.3"; gene_id "STRG.1591";
chr1A	StringTie	exon	408454675	408454737	1000	+	.	transcript_id "STRG.1591.3"; gene_id "STRG.1591";
chr1A	StringTie	exon	408457103	408457183	1000	+	.	transcript_id "STRG.1591.3"; gene_id "STRG.1591";
chr1A	StringTie	exon	408457275	408457713	1000	+	.	transcript_id "STRG.1591.3"; gene_id "STRG.1591";
chr1A	StringTie	transcript	408452287	408457713	1000	+	.	transcript_id "STRG.1591.4"; gene_id "STRG.1591"
chr1A	StringTie	exon	408452287	408452748	1000	+	.	transcript_id "STRG.1591.4"; gene_id "STRG.1591";
chr1A	StringTie	exon	408452849	408452911	1000	+	.	transcript_id "STRG.1591.4"; gene_id "STRG.1591";
chr1A	StringTie	exon	408453014	408453205	1000	+	.	transcript_id "STRG.1591.4"; gene_id "STRG.1591";
chr1A	StringTie	exon	408453621	408453691	1000	+	.	transcript_id "STRG.1591.4"; gene_id "STRG.1591";
chr1A	StringTie	exon	408454675	408454737	1000	+	.	transcript_id "STRG.1591.4"; gene_id "STRG.1591";
chr1A	StringTie	exon	408457103	408457183	1000	+	.	transcript_id "STRG.1591.4"; gene_id "STRG.1591";
chr1A	StringTie	exon	408457275	408457713	1000	+	.	transcript_id "STRG.1591.4"; gene_id "STRG.1591";
chr1A	StringTie	transcript	408452287	408457713	1000	+	.	transcript_id "STRG.1591.5"; gene_id "STRG.1591"
chr1A	StringTie	exon	408452287	408452748	1000	+	.	transcript_id "STRG.1591.5"; gene_id "STRG.1591";
chr1A	StringTie	exon	408452849	408452911	1000	+	.	transcript_id "STRG.1591.5"; gene_id "STRG.1591";
chr1A	StringTie	exon	408453014	408453205	1000	+	.	transcript_id "STRG.1591.5"; gene_id "STRG.1591";
chr1A	StringTie	exon	408453323	408453732	1000	+	.	transcript_id "STRG.1591.5"; gene_id "STRG.1591";
chr1A	StringTie	exon	408453932	408454000	1000	+	.	transcript_id "STRG.1591.5"; gene_id "STRG.1591";
chr1A	StringTie	exon	408454675	408454737	1000	+	.	transcript_id "STRG.1591.5"; gene_id "STRG.1591";
chr1A	StringTie	exon	408457103	408457183	1000	+	.	transcript_id "STRG.1591.5"; gene_id "STRG.1591";
chr1A	StringTie	exon	408457275	408457713	1000	+	.	transcript_id "STRG.1591.5"; gene_id "STRG.1591";
chr1A	StringTie	transcript	408527571	408534117	1000	-	.	transcript_id "STRG.1593.1"; gene_id "STRG.1593"
chr1A	StringTie	exon	408527571	408527927	1000	-	.	transcript_id "STRG.1593.1"; gene_id "STRG.1593";
chr1A	StringTie	exon	408528029	408528169	1000	-	.	transcript_id "STRG.1593.1"; gene_id "STRG.1593";
chr1A	StringTie	exon	408528893	408529026	1000	-	.	transcript_id "STRG.1593.1"; gene_id "STRG.1593";
chr1A	StringTie	exon	408529698	408529766	1000	-	.	transcript_id "STRG.1593.1"; gene_id "STRG.1593";
chr1A	StringTie	exon	408530270	408530334	1000	-	.	transcript_id "STRG.1593.1"; gene_id "STRG.1593";
chr1A	StringTie	exon	408531915	408531952	1000	-	.	transcript_id "STRG.1593.1"; gene_id "STRG.1593";
chr1A	StringTie	exon	408532070	408532189	1000	-	.	transcript_id "STRG.1593.1"; gene_id "STRG.1593";
chr1A	StringTie	exon	408533367	408534117	1000	-	.	transcript_id "STRG.1593.1"; gene_id "STRG.1593";
chr1A	StringTie	transcript	408565681	408570069	1000	-	.	transcript_id "STRG.1594.1"; gene_id "STRG.1594"
chr1A	StringTie	exon	408565681	408566301	1000	-	.	transcript_id "STRG.1594.1"; gene_id "STRG.1594";
chr1A	StringTie	exon	408566898	408567166	1000	-	.	transcript_id "STRG.1594.1"; gene_id "STRG.1594";
chr1A	StringTie	exon	408567303	408567380	1000	-	.	transcript_id "STRG.1594.1"; gene_id "STRG.1594";
chr1A	StringTie	exon	408569543	408569700	1000	-	.	transcript_id "STRG.1594.1"; gene_id "STRG.1594";
chr1A	StringTie	exon	408569783	408570069	1000	-	.	transcript_id "STRG.1594.1"; gene_id "STRG.1594";
chr1A	StringTie	transcript	408857446	408860819	1000	+	.	transcript_id "STRG.1596.1"; gene_id "STRG.1596"
chr1A	StringTie	exon	408857446	408860819	1000	+	.	transcript_id "STRG.1596.1"; gene_id "STRG.1596";
chr1A	StringTie	transcript	408936402	408938514	1000	+	.	transcript_id "STRG.1595.1"; gene_id "STRG.1595"
chr1A	StringTie	exon	408936402	408937224	1000	+	.	transcript_id "STRG.1595.1"; gene_id "STRG.1595";
chr1A	StringTie	exon	408937312	408937446	1000	+	.	transcript_id "STRG.1595.1"; gene_id "STRG.1595";
chr1A	StringTie	exon	408937586	408938514	1000	+	.	transcript_id "STRG.1595.1"; gene_id "STRG.1595";
chr1A	StringTie	transcript	409331853	409355595	1000	+	.	transcript_id "STRG.1598.1"; gene_id "STRG.1598"
chr1A	StringTie	exon	409331853	409332005	1000	+	.	transcript_id "STRG.1598.1"; gene_id "STRG.1598";
chr1A	StringTie	exon	409332379	409332500	1000	+	.	transcript_id "STRG.1598.1"; gene_id "STRG.1598";
chr1A	StringTie	exon	409332607	409332706	1000	+	.	transcript_id "STRG.1598.1"; gene_id "STRG.1598";
chr1A	StringTie	exon	409332776	409332871	1000	+	.	transcript_id "STRG.1598.1"; gene_id "STRG.1598";
chr1A	StringTie	exon	409333014	409333144	1000	+	.	transcript_id "STRG.1598.1"; gene_id "STRG.1598";
chr1A	StringTie	exon	409334780	409334882	1000	+	.	transcript_id "STRG.1598.1"; gene_id "STRG.1598";
chr1A	StringTie	exon	409334963	409335163	1000	+	.	transcript_id "STRG.1598.1"; gene_id "STRG.1598";
chr1A	StringTie	exon	409336471	409336563	1000	+	.	transcript_id "STRG.1598.1"; gene_id "STRG.1598";
chr1A	StringTie	exon	409336662	409336697	1000	+	.	transcript_id "STRG.1598.1"; gene_id "STRG.1598";
chr1A	StringTie	exon	409338799	409338900	1000	+	.	transcript_id "STRG.1598.1"; gene_id "STRG.1598";
chr1A	StringTie	exon	409339007	409339117	1000	+	.	transcript_id "STRG.1598.1"; gene_id "STRG.1598";
chr1A	StringTie	exon	409340157	409340319	1000	+	.	transcript_id "STRG.1598.1"; gene_id "STRG.1598";
chr1A	StringTie	exon	409340401	409340522	1000	+	.	transcript_id "STRG.1598.1"; gene_id "STRG.1598";
chr1A	StringTie	exon	409340629	409340681	1000	+	.	transcript_id "STRG.1598.1"; gene_id "STRG.1598";
chr1A	StringTie	exon	409340898	409341021	1000	+	.	transcript_id "STRG.1598.1"; gene_id "STRG.1598";
chr1A	StringTie	exon	409341096	409341278	1000	+	.	transcript_id "STRG.1598.1"; gene_id "STRG.1598";
chr1A	StringTie	exon	409341803	409341955	1000	+	.	transcript_id "STRG.1598.1"; gene_id "STRG.1598";
chr1A	StringTie	exon	409342022	409342174	1000	+	.	transcript_id "STRG.1598.1"; gene_id "STRG.1598";
chr1A	StringTie	exon	409342264	409342335	1000	+	.	transcript_id "STRG.1598.1"; gene_id "STRG.1598";
chr1A	StringTie	exon	409342431	409342565	1000	+	.	transcript_id "STRG.1598.1"; gene_id "STRG.1598";
chr1A	StringTie	exon	409342640	409342701	1000	+	.	transcript_id "STRG.1598.1"; gene_id "STRG.1598";
chr1A	StringTie	exon	409342913	409343019	1000	+	.	transcript_id "STRG.1598.1"; gene_id "STRG.1598";
chr1A	StringTie	exon	409343314	409343423	1000	+	.	transcript_id "STRG.1598.1"; gene_id "STRG.1598";
chr1A	StringTie	exon	409343509	409343682	1000	+	.	transcript_id "STRG.1598.1"; gene_id "STRG.1598";
chr1A	StringTie	exon	409343765	409343830	1000	+	.	transcript_id "STRG.1598.1"; gene_id "STRG.1598";
chr1A	StringTie	exon	409344511	409344579	1000	+	.	transcript_id "STRG.1598.1"; gene_id "STRG.1598";
chr1A	StringTie	exon	409344650	409344760	1000	+	.	transcript_id "STRG.1598.1"; gene_id "STRG.1598";
chr1A	StringTie	exon	409344845	409344985	1000	+	.	transcript_id "STRG.1598.1"; gene_id "STRG.1598";
chr1A	StringTie	exon	409345074	409345202	1000	+	.	transcript_id "STRG.1598.1"; gene_id "STRG.1598";
chr1A	StringTie	exon	409345290	409345455	1000	+	.	transcript_id "STRG.1598.1"; gene_id "STRG.1598";
chr1A	StringTie	exon	409345529	409345743	1000	+	.	transcript_id "STRG.1598.1"; gene_id "STRG.1598";
chr1A	StringTie	exon	409346946	409347152	1000	+	.	transcript_id "STRG.1598.1"; gene_id "STRG.1598";
chr1A	StringTie	exon	409348026	409348139	1000	+	.	transcript_id "STRG.1598.1"; gene_id "STRG.1598";
chr1A	StringTie	exon	409348215	409348406	1000	+	.	transcript_id "STRG.1598.1"; gene_id "STRG.1598";
chr1A	StringTie	exon	409348650	409348730	1000	+	.	transcript_id "STRG.1598.1"; gene_id "STRG.1598";
chr1A	StringTie	exon	409348809	409348883	1000	+	.	transcript_id "STRG.1598.1"; gene_id "STRG.1598";
chr1A	StringTie	exon	409348961	409349027	1000	+	.	transcript_id "STRG.1598.1"; gene_id "STRG.1598";
chr1A	StringTie	exon	409349457	409349617	1000	+	.	transcript_id "STRG.1598.1"; gene_id "STRG.1598";
chr1A	StringTie	exon	409350262	409350435	1000	+	.	transcript_id "STRG.1598.1"; gene_id "STRG.1598";
chr1A	StringTie	exon	409350534	409350662	1000	+	.	transcript_id "STRG.1598.1"; gene_id "STRG.1598";
chr1A	StringTie	exon	409350762	409350845	1000	+	.	transcript_id "STRG.1598.1"; gene_id "STRG.1598";
chr1A	StringTie	exon	409350925	409350986	1000	+	.	transcript_id "STRG.1598.1"; gene_id "STRG.1598";
chr1A	StringTie	exon	409351073	409351145	1000	+	.	transcript_id "STRG.1598.1"; gene_id "STRG.1598";
chr1A	StringTie	exon	409351303	409351437	1000	+	.	transcript_id "STRG.1598.1"; gene_id "STRG.1598";
chr1A	StringTie	exon	409354572	409354745	1000	+	.	transcript_id "STRG.1598.1"; gene_id "STRG.1598";
chr1A	StringTie	exon	409354830	409355095	1000	+	.	transcript_id "STRG.1598.1"; gene_id "STRG.1598";
chr1A	StringTie	exon	409355383	409355595	1000	+	.	transcript_id "STRG.1598.1"; gene_id "STRG.1598";
chr1A	StringTie	transcript	409533195	409537790	1000	-	.	transcript_id "STRG.1597.1"; gene_id "STRG.1597"
chr1A	StringTie	exon	409533195	409533526	1000	-	.	transcript_id "STRG.1597.1"; gene_id "STRG.1597";
chr1A	StringTie	exon	409533781	409533860	1000	-	.	transcript_id "STRG.1597.1"; gene_id "STRG.1597";
chr1A	StringTie	exon	409534002	409534050	1000	-	.	transcript_id "STRG.1597.1"; gene_id "STRG.1597";
chr1A	StringTie	exon	409534147	409534220	1000	-	.	transcript_id "STRG.1597.1"; gene_id "STRG.1597";
chr1A	StringTie	exon	409534525	409534582	1000	-	.	transcript_id "STRG.1597.1"; gene_id "STRG.1597";
chr1A	StringTie	exon	409534674	409534742	1000	-	.	transcript_id "STRG.1597.1"; gene_id "STRG.1597";
chr1A	StringTie	exon	409534922	409535043	1000	-	.	transcript_id "STRG.1597.1"; gene_id "STRG.1597";
chr1A	StringTie	exon	409535131	409535246	1000	-	.	transcript_id "STRG.1597.1"; gene_id "STRG.1597";
chr1A	StringTie	exon	409535338	409535399	1000	-	.	transcript_id "STRG.1597.1"; gene_id "STRG.1597";
chr1A	StringTie	exon	409535480	409535531	1000	-	.	transcript_id "STRG.1597.1"; gene_id "STRG.1597";
chr1A	StringTie	exon	409535605	409535689	1000	-	.	transcript_id "STRG.1597.1"; gene_id "STRG.1597";
chr1A	StringTie	exon	409535832	409535943	1000	-	.	transcript_id "STRG.1597.1"; gene_id "STRG.1597";
chr1A	StringTie	exon	409536040	409536117	1000	-	.	transcript_id "STRG.1597.1"; gene_id "STRG.1597";
chr1A	StringTie	exon	409536218	409536393	1000	-	.	transcript_id "STRG.1597.1"; gene_id "STRG.1597";
chr1A	StringTie	exon	409536472	409536522	1000	-	.	transcript_id "STRG.1597.1"; gene_id "STRG.1597";
chr1A	StringTie	exon	409537338	409537491	1000	-	.	transcript_id "STRG.1597.1"; gene_id "STRG.1597";
chr1A	StringTie	exon	409537630	409537790	1000	-	.	transcript_id "STRG.1597.1"; gene_id "STRG.1597";
chr1A	StringTie	transcript	410117951	410123085	1000	+	.	transcript_id "STRG.1600.1"; gene_id "STRG.1600"
chr1A	StringTie	exon	410117951	410118346	1000	+	.	transcript_id "STRG.1600.1"; gene_id "STRG.1600";
chr1A	StringTie	exon	410118428	410118558	1000	+	.	transcript_id "STRG.1600.1"; gene_id "STRG.1600";
chr1A	StringTie	exon	410119541	410119618	1000	+	.	transcript_id "STRG.1600.1"; gene_id "STRG.1600";
chr1A	StringTie	exon	410119721	410119765	1000	+	.	transcript_id "STRG.1600.1"; gene_id "STRG.1600";
chr1A	StringTie	exon	410119925	410119969	1000	+	.	transcript_id "STRG.1600.1"; gene_id "STRG.1600";
chr1A	StringTie	exon	410120071	410120122	1000	+	.	transcript_id "STRG.1600.1"; gene_id "STRG.1600";
chr1A	StringTie	exon	410122091	410122187	1000	+	.	transcript_id "STRG.1600.1"; gene_id "STRG.1600";
chr1A	StringTie	exon	410122616	410123085	1000	+	.	transcript_id "STRG.1600.1"; gene_id "STRG.1600";
chr1A	StringTie	transcript	410122887	410126252	1000	-	.	transcript_id "STRG.1601.1"; gene_id "STRG.1601"
chr1A	StringTie	exon	410122887	410123483	1000	-	.	transcript_id "STRG.1601.1"; gene_id "STRG.1601";
chr1A	StringTie	exon	410123568	410123791	1000	-	.	transcript_id "STRG.1601.1"; gene_id "STRG.1601";
chr1A	StringTie	exon	410123878	410124295	1000	-	.	transcript_id "STRG.1601.1"; gene_id "STRG.1601";
chr1A	StringTie	exon	410125453	410126252	1000	-	.	transcript_id "STRG.1601.1"; gene_id "STRG.1601";
chr1A	StringTie	transcript	410139824	410143306	1000	-	.	transcript_id "STRG.1599.1"; gene_id "STRG.1599"
chr1A	StringTie	exon	410139824	410140622	1000	-	.	transcript_id "STRG.1599.1"; gene_id "STRG.1599";
chr1A	StringTie	exon	410140707	410140930	1000	-	.	transcript_id "STRG.1599.1"; gene_id "STRG.1599";
chr1A	StringTie	exon	410141012	410141429	1000	-	.	transcript_id "STRG.1599.1"; gene_id "STRG.1599";
chr1A	StringTie	exon	410142739	410143306	1000	-	.	transcript_id "STRG.1599.1"; gene_id "STRG.1599";
chr1A	StringTie	transcript	410439744	410442940	1000	-	.	transcript_id "STRG.1602.1"; gene_id "STRG.1602"
chr1A	StringTie	exon	410439744	410440462	1000	-	.	transcript_id "STRG.1602.1"; gene_id "STRG.1602";
chr1A	StringTie	exon	410440548	410440771	1000	-	.	transcript_id "STRG.1602.1"; gene_id "STRG.1602";
chr1A	StringTie	exon	410440848	410441265	1000	-	.	transcript_id "STRG.1602.1"; gene_id "STRG.1602";
chr1A	StringTie	exon	410442364	410442940	1000	-	.	transcript_id "STRG.1602.1"; gene_id "STRG.1602";
chr1A	StringTie	transcript	410459625	410476926	1000	-	.	transcript_id "STRG.1603.1"; gene_id "STRG.1603"
chr1A	StringTie	exon	410459625	410460433	1000	-	.	transcript_id "STRG.1603.1"; gene_id "STRG.1603";
chr1A	StringTie	exon	410460511	410460572	1000	-	.	transcript_id "STRG.1603.1"; gene_id "STRG.1603";
chr1A	StringTie	exon	410460729	410460794	1000	-	.	transcript_id "STRG.1603.1"; gene_id "STRG.1603";
chr1A	StringTie	exon	410465340	410465471	1000	-	.	transcript_id "STRG.1603.1"; gene_id "STRG.1603";
chr1A	StringTie	exon	410466348	410466449	1000	-	.	transcript_id "STRG.1603.1"; gene_id "STRG.1603";
chr1A	StringTie	exon	410466635	410466832	1000	-	.	transcript_id "STRG.1603.1"; gene_id "STRG.1603";
chr1A	StringTie	exon	410466898	410467044	1000	-	.	transcript_id "STRG.1603.1"; gene_id "STRG.1603";
chr1A	StringTie	exon	410467415	410467525	1000	-	.	transcript_id "STRG.1603.1"; gene_id "STRG.1603";
chr1A	StringTie	exon	410467648	410468181	1000	-	.	transcript_id "STRG.1603.1"; gene_id "STRG.1603";
chr1A	StringTie	exon	410468262	410468418	1000	-	.	transcript_id "STRG.1603.1"; gene_id "STRG.1603";
chr1A	StringTie	exon	410468516	410468665	1000	-	.	transcript_id "STRG.1603.1"; gene_id "STRG.1603";
chr1A	StringTie	exon	410468741	410468880	1000	-	.	transcript_id "STRG.1603.1"; gene_id "STRG.1603";
chr1A	StringTie	exon	410469758	410469874	1000	-	.	transcript_id "STRG.1603.1"; gene_id "STRG.1603";
chr1A	StringTie	exon	410469956	410470195	1000	-	.	transcript_id "STRG.1603.1"; gene_id "STRG.1603";
chr1A	StringTie	exon	410471245	410471418	1000	-	.	transcript_id "STRG.1603.1"; gene_id "STRG.1603";
chr1A	StringTie	exon	410471503	410471670	1000	-	.	transcript_id "STRG.1603.1"; gene_id "STRG.1603";
chr1A	StringTie	exon	410471802	410471943	1000	-	.	transcript_id "STRG.1603.1"; gene_id "STRG.1603";
chr1A	StringTie	exon	410472087	410472205	1000	-	.	transcript_id "STRG.1603.1"; gene_id "STRG.1603";
chr1A	StringTie	exon	410474120	410474221	1000	-	.	transcript_id "STRG.1603.1"; gene_id "STRG.1603";
chr1A	StringTie	exon	410476236	410476926	1000	-	.	transcript_id "STRG.1603.1"; gene_id "STRG.1603";
chr1A	StringTie	transcript	410459625	410476926	1000	-	.	transcript_id "STRG.1603.2"; gene_id "STRG.1603"
chr1A	StringTie	exon	410459625	410460433	1000	-	.	transcript_id "STRG.1603.2"; gene_id "STRG.1603";
chr1A	StringTie	exon	410460511	410460572	1000	-	.	transcript_id "STRG.1603.2"; gene_id "STRG.1603";
chr1A	StringTie	exon	410460729	410460794	1000	-	.	transcript_id "STRG.1603.2"; gene_id "STRG.1603";
chr1A	StringTie	exon	410465340	410465471	1000	-	.	transcript_id "STRG.1603.2"; gene_id "STRG.1603";
chr1A	StringTie	exon	410466348	410466449	1000	-	.	transcript_id "STRG.1603.2"; gene_id "STRG.1603";
chr1A	StringTie	exon	410466635	410466832	1000	-	.	transcript_id "STRG.1603.2"; gene_id "STRG.1603";
chr1A	StringTie	exon	410466898	410467044	1000	-	.	transcript_id "STRG.1603.2"; gene_id "STRG.1603";
chr1A	StringTie	exon	410467415	410467525	1000	-	.	transcript_id "STRG.1603.2"; gene_id "STRG.1603";
chr1A	StringTie	exon	410467648	410468181	1000	-	.	transcript_id "STRG.1603.2"; gene_id "STRG.1603";
chr1A	StringTie	exon	410468262	410468418	1000	-	.	transcript_id "STRG.1603.2"; gene_id "STRG.1603";
chr1A	StringTie	exon	410468516	410468665	1000	-	.	transcript_id "STRG.1603.2"; gene_id "STRG.1603";
chr1A	StringTie	exon	410468741	410468880	1000	-	.	transcript_id "STRG.1603.2"; gene_id "STRG.1603";
chr1A	StringTie	exon	410469758	410469874	1000	-	.	transcript_id "STRG.1603.2"; gene_id "STRG.1603";
chr1A	StringTie	exon	410469956	410470195	1000	-	.	transcript_id "STRG.1603.2"; gene_id "STRG.1603";
chr1A	StringTie	exon	410471245	410471418	1000	-	.	transcript_id "STRG.1603.2"; gene_id "STRG.1603";
chr1A	StringTie	exon	410471503	410471670	1000	-	.	transcript_id "STRG.1603.2"; gene_id "STRG.1603";
chr1A	StringTie	exon	410471802	410471972	1000	-	.	transcript_id "STRG.1603.2"; gene_id "STRG.1603";
chr1A	StringTie	exon	410472087	410472205	1000	-	.	transcript_id "STRG.1603.2"; gene_id "STRG.1603";
chr1A	StringTie	exon	410474120	410474221	1000	-	.	transcript_id "STRG.1603.2"; gene_id "STRG.1603";
chr1A	StringTie	exon	410476236	410476926	1000	-	.	transcript_id "STRG.1603.2"; gene_id "STRG.1603";
chr1A	StringTie	transcript	410459625	410476926	1000	-	.	transcript_id "STRG.1603.3"; gene_id "STRG.1603"
chr1A	StringTie	exon	410459625	410460433	1000	-	.	transcript_id "STRG.1603.3"; gene_id "STRG.1603";
chr1A	StringTie	exon	410460511	410460572	1000	-	.	transcript_id "STRG.1603.3"; gene_id "STRG.1603";
chr1A	StringTie	exon	410460729	410460794	1000	-	.	transcript_id "STRG.1603.3"; gene_id "STRG.1603";
chr1A	StringTie	exon	410465340	410465471	1000	-	.	transcript_id "STRG.1603.3"; gene_id "STRG.1603";
chr1A	StringTie	exon	410466348	410466449	1000	-	.	transcript_id "STRG.1603.3"; gene_id "STRG.1603";
chr1A	StringTie	exon	410466635	410466832	1000	-	.	transcript_id "STRG.1603.3"; gene_id "STRG.1603";
chr1A	StringTie	exon	410466898	410467044	1000	-	.	transcript_id "STRG.1603.3"; gene_id "STRG.1603";
chr1A	StringTie	exon	410467415	410467525	1000	-	.	transcript_id "STRG.1603.3"; gene_id "STRG.1603";
chr1A	StringTie	exon	410467648	410468181	1000	-	.	transcript_id "STRG.1603.3"; gene_id "STRG.1603";
chr1A	StringTie	exon	410468262	410468418	1000	-	.	transcript_id "STRG.1603.3"; gene_id "STRG.1603";
chr1A	StringTie	exon	410468516	410468665	1000	-	.	transcript_id "STRG.1603.3"; gene_id "STRG.1603";
chr1A	StringTie	exon	410468741	410468880	1000	-	.	transcript_id "STRG.1603.3"; gene_id "STRG.1603";
chr1A	StringTie	exon	410469758	410469874	1000	-	.	transcript_id "STRG.1603.3"; gene_id "STRG.1603";
chr1A	StringTie	exon	410469956	410470195	1000	-	.	transcript_id "STRG.1603.3"; gene_id "STRG.1603";
chr1A	StringTie	exon	410471245	410471418	1000	-	.	transcript_id "STRG.1603.3"; gene_id "STRG.1603";
chr1A	StringTie	exon	410471503	410471670	1000	-	.	transcript_id "STRG.1603.3"; gene_id "STRG.1603";
chr1A	StringTie	exon	410471802	410471943	1000	-	.	transcript_id "STRG.1603.3"; gene_id "STRG.1603";
chr1A	StringTie	exon	410472087	410472205	1000	-	.	transcript_id "STRG.1603.3"; gene_id "STRG.1603";
chr1A	StringTie	exon	410476236	410476926	1000	-	.	transcript_id "STRG.1603.3"; gene_id "STRG.1603";
chr1A	StringTie	transcript	410459625	410476926	1000	-	.	transcript_id "STRG.1603.4"; gene_id "STRG.1603"
chr1A	StringTie	exon	410459625	410460433	1000	-	.	transcript_id "STRG.1603.4"; gene_id "STRG.1603";
chr1A	StringTie	exon	410460511	410460572	1000	-	.	transcript_id "STRG.1603.4"; gene_id "STRG.1603";
chr1A	StringTie	exon	410460729	410460794	1000	-	.	transcript_id "STRG.1603.4"; gene_id "STRG.1603";
chr1A	StringTie	exon	410465340	410465471	1000	-	.	transcript_id "STRG.1603.4"; gene_id "STRG.1603";
chr1A	StringTie	exon	410466348	410466449	1000	-	.	transcript_id "STRG.1603.4"; gene_id "STRG.1603";
chr1A	StringTie	exon	410466635	410466832	1000	-	.	transcript_id "STRG.1603.4"; gene_id "STRG.1603";
chr1A	StringTie	exon	410466898	410467044	1000	-	.	transcript_id "STRG.1603.4"; gene_id "STRG.1603";
chr1A	StringTie	exon	410467415	410467525	1000	-	.	transcript_id "STRG.1603.4"; gene_id "STRG.1603";
chr1A	StringTie	exon	410467648	410468181	1000	-	.	transcript_id "STRG.1603.4"; gene_id "STRG.1603";
chr1A	StringTie	exon	410468262	410468418	1000	-	.	transcript_id "STRG.1603.4"; gene_id "STRG.1603";
chr1A	StringTie	exon	410468516	410468665	1000	-	.	transcript_id "STRG.1603.4"; gene_id "STRG.1603";
chr1A	StringTie	exon	410468741	410468880	1000	-	.	transcript_id "STRG.1603.4"; gene_id "STRG.1603";
chr1A	StringTie	exon	410469758	410469874	1000	-	.	transcript_id "STRG.1603.4"; gene_id "STRG.1603";
chr1A	StringTie	exon	410469956	410470195	1000	-	.	transcript_id "STRG.1603.4"; gene_id "STRG.1603";
chr1A	StringTie	exon	410471245	410471418	1000	-	.	transcript_id "STRG.1603.4"; gene_id "STRG.1603";
chr1A	StringTie	exon	410471503	410471670	1000	-	.	transcript_id "STRG.1603.4"; gene_id "STRG.1603";
chr1A	StringTie	exon	410471802	410471972	1000	-	.	transcript_id "STRG.1603.4"; gene_id "STRG.1603";
chr1A	StringTie	exon	410472087	410472205	1000	-	.	transcript_id "STRG.1603.4"; gene_id "STRG.1603";
chr1A	StringTie	exon	410476236	410476926	1000	-	.	transcript_id "STRG.1603.4"; gene_id "STRG.1603";
chr1A	StringTie	transcript	410838204	410876397	1000	-	.	transcript_id "STRG.1610.1"; gene_id "STRG.1610"
chr1A	StringTie	exon	410838204	410838892	1000	-	.	transcript_id "STRG.1610.1"; gene_id "STRG.1610";
chr1A	StringTie	exon	410841154	410841618	1000	-	.	transcript_id "STRG.1610.1"; gene_id "STRG.1610";
chr1A	StringTie	exon	410857741	410861186	1000	-	.	transcript_id "STRG.1610.1"; gene_id "STRG.1610";
chr1A	StringTie	exon	410871405	410871507	1000	-	.	transcript_id "STRG.1610.1"; gene_id "STRG.1610";
chr1A	StringTie	exon	410871598	410871696	1000	-	.	transcript_id "STRG.1610.1"; gene_id "STRG.1610";
chr1A	StringTie	exon	410875987	410876397	1000	-	.	transcript_id "STRG.1610.1"; gene_id "STRG.1610";
chr1A	StringTie	transcript	410838204	410876397	1000	-	.	transcript_id "STRG.1610.2"; gene_id "STRG.1610"
chr1A	StringTie	exon	410838204	410838892	1000	-	.	transcript_id "STRG.1610.2"; gene_id "STRG.1610";
chr1A	StringTie	exon	410841154	410841618	1000	-	.	transcript_id "STRG.1610.2"; gene_id "STRG.1610";
chr1A	StringTie	exon	410871405	410871507	1000	-	.	transcript_id "STRG.1610.2"; gene_id "STRG.1610";
chr1A	StringTie	exon	410871598	410871696	1000	-	.	transcript_id "STRG.1610.2"; gene_id "STRG.1610";
chr1A	StringTie	exon	410875987	410876397	1000	-	.	transcript_id "STRG.1610.2"; gene_id "STRG.1610";
chr1A	StringTie	transcript	410841262	410876397	1000	-	.	transcript_id "STRG.1610.3"; gene_id "STRG.1610"
chr1A	StringTie	exon	410841262	410841618	1000	-	.	transcript_id "STRG.1610.3"; gene_id "STRG.1610";
chr1A	StringTie	exon	410871405	410871507	1000	-	.	transcript_id "STRG.1610.3"; gene_id "STRG.1610";
chr1A	StringTie	exon	410871598	410871696	1000	-	.	transcript_id "STRG.1610.3"; gene_id "STRG.1610";
chr1A	StringTie	exon	410875987	410876397	1000	-	.	transcript_id "STRG.1610.3"; gene_id "STRG.1610";
chr1A	StringTie	transcript	410841262	410876397	1000	-	.	transcript_id "STRG.1610.4"; gene_id "STRG.1610"
chr1A	StringTie	exon	410841262	410841618	1000	-	.	transcript_id "STRG.1610.4"; gene_id "STRG.1610";
chr1A	StringTie	exon	410857741	410861186	1000	-	.	transcript_id "STRG.1610.4"; gene_id "STRG.1610";
chr1A	StringTie	exon	410871405	410871507	1000	-	.	transcript_id "STRG.1610.4"; gene_id "STRG.1610";
chr1A	StringTie	exon	410871598	410871696	1000	-	.	transcript_id "STRG.1610.4"; gene_id "STRG.1610";
chr1A	StringTie	exon	410875987	410876397	1000	-	.	transcript_id "STRG.1610.4"; gene_id "STRG.1610";
chr1A	StringTie	transcript	410841262	410876397	1000	-	.	transcript_id "STRG.1610.5"; gene_id "STRG.1610"
chr1A	StringTie	exon	410841262	410841618	1000	-	.	transcript_id "STRG.1610.5"; gene_id "STRG.1610";
chr1A	StringTie	exon	410871405	410871507	1000	-	.	transcript_id "STRG.1610.5"; gene_id "STRG.1610";
chr1A	StringTie	exon	410871598	410871696	1000	-	.	transcript_id "STRG.1610.5"; gene_id "STRG.1610";
chr1A	StringTie	exon	410875357	410875431	1000	-	.	transcript_id "STRG.1610.5"; gene_id "STRG.1610";
chr1A	StringTie	exon	410875987	410876397	1000	-	.	transcript_id "STRG.1610.5"; gene_id "STRG.1610";
chr1A	StringTie	transcript	411428889	411432197	1000	+	.	transcript_id "STRG.1605.1"; gene_id "STRG.1605"
chr1A	StringTie	exon	411428889	411429205	1000	+	.	transcript_id "STRG.1605.1"; gene_id "STRG.1605";
chr1A	StringTie	exon	411429298	411429842	1000	+	.	transcript_id "STRG.1605.1"; gene_id "STRG.1605";
chr1A	StringTie	exon	411430610	411430700	1000	+	.	transcript_id "STRG.1605.1"; gene_id "STRG.1605";
chr1A	StringTie	exon	411431936	411432197	1000	+	.	transcript_id "STRG.1605.1"; gene_id "STRG.1605";
chr1A	StringTie	transcript	411554127	411557572	1000	-	.	transcript_id "STRG.1604.1"; gene_id "STRG.1604"
chr1A	StringTie	exon	411554127	411555759	1000	-	.	transcript_id "STRG.1604.1"; gene_id "STRG.1604";
chr1A	StringTie	exon	411555857	411555973	1000	-	.	transcript_id "STRG.1604.1"; gene_id "STRG.1604";
chr1A	StringTie	exon	411557073	411557572	1000	-	.	transcript_id "STRG.1604.1"; gene_id "STRG.1604";
chr1A	StringTie	transcript	411939698	411943299	1000	+	.	transcript_id "STRG.1606.1"; gene_id "STRG.1606"
chr1A	StringTie	exon	411939698	411940209	1000	+	.	transcript_id "STRG.1606.1"; gene_id "STRG.1606";
chr1A	StringTie	exon	411942784	411942905	1000	+	.	transcript_id "STRG.1606.1"; gene_id "STRG.1606";
chr1A	StringTie	exon	411943005	411943299	1000	+	.	transcript_id "STRG.1606.1"; gene_id "STRG.1606";
chr1A	StringTie	transcript	412716323	412722056	1000	-	.	transcript_id "STRG.1607.1"; gene_id "STRG.1607"
chr1A	StringTie	exon	412716323	412717086	1000	-	.	transcript_id "STRG.1607.1"; gene_id "STRG.1607";
chr1A	StringTie	exon	412717502	412717908	1000	-	.	transcript_id "STRG.1607.1"; gene_id "STRG.1607";
chr1A	StringTie	exon	412718293	412718346	1000	-	.	transcript_id "STRG.1607.1"; gene_id "STRG.1607";
chr1A	StringTie	exon	412718421	412718728	1000	-	.	transcript_id "STRG.1607.1"; gene_id "STRG.1607";
chr1A	StringTie	exon	412720241	412720547	1000	-	.	transcript_id "STRG.1607.1"; gene_id "STRG.1607";
chr1A	StringTie	exon	412721635	412722056	1000	-	.	transcript_id "STRG.1607.1"; gene_id "STRG.1607";
chr1A	StringTie	transcript	413169066	413170148	1000	+	.	transcript_id "STRG.1609.1"; gene_id "STRG.1609"
chr1A	StringTie	exon	413169066	413169391	1000	+	.	transcript_id "STRG.1609.1"; gene_id "STRG.1609";
chr1A	StringTie	exon	413169472	413170148	1000	+	.	transcript_id "STRG.1609.1"; gene_id "STRG.1609";
chr1A	StringTie	transcript	413179765	413184289	1000	-	.	transcript_id "STRG.1608.1"; gene_id "STRG.1608"
chr1A	StringTie	exon	413179765	413180572	1000	-	.	transcript_id "STRG.1608.1"; gene_id "STRG.1608";
chr1A	StringTie	exon	413181094	413181578	1000	-	.	transcript_id "STRG.1608.1"; gene_id "STRG.1608";
chr1A	StringTie	exon	413182410	413182469	1000	-	.	transcript_id "STRG.1608.1"; gene_id "STRG.1608";
chr1A	StringTie	exon	413182595	413182908	1000	-	.	transcript_id "STRG.1608.1"; gene_id "STRG.1608";
chr1A	StringTie	exon	413183599	413184289	1000	-	.	transcript_id "STRG.1608.1"; gene_id "STRG.1608";
chr1A	StringTie	transcript	413200141	413206353	1000	+	.	transcript_id "STRG.1611.1"; gene_id "STRG.1611"
chr1A	StringTie	exon	413200141	413200523	1000	+	.	transcript_id "STRG.1611.1"; gene_id "STRG.1611";
chr1A	StringTie	exon	413202489	413202649	1000	+	.	transcript_id "STRG.1611.1"; gene_id "STRG.1611";
chr1A	StringTie	exon	413203456	413203489	1000	+	.	transcript_id "STRG.1611.1"; gene_id "STRG.1611";
chr1A	StringTie	exon	413205416	413205518	1000	+	.	transcript_id "STRG.1611.1"; gene_id "STRG.1611";
chr1A	StringTie	exon	413205762	413206353	1000	+	.	transcript_id "STRG.1611.1"; gene_id "STRG.1611";
chr1A	StringTie	transcript	413224595	413226179	1000	-	.	transcript_id "STRG.1612.1"; gene_id "STRG.1612"
chr1A	StringTie	exon	413224595	413226179	1000	-	.	transcript_id "STRG.1612.1"; gene_id "STRG.1612";
chr1A	StringTie	transcript	413781163	413785765	1000	-	.	transcript_id "STRG.1614.1"; gene_id "STRG.1614"
chr1A	StringTie	exon	413781163	413781470	1000	-	.	transcript_id "STRG.1614.1"; gene_id "STRG.1614";
chr1A	StringTie	exon	413781557	413781625	1000	-	.	transcript_id "STRG.1614.1"; gene_id "STRG.1614";
chr1A	StringTie	exon	413781698	413781728	1000	-	.	transcript_id "STRG.1614.1"; gene_id "STRG.1614";
chr1A	StringTie	exon	413782607	413782716	1000	-	.	transcript_id "STRG.1614.1"; gene_id "STRG.1614";
chr1A	StringTie	exon	413782847	413782903	1000	-	.	transcript_id "STRG.1614.1"; gene_id "STRG.1614";
chr1A	StringTie	exon	413782992	413783041	1000	-	.	transcript_id "STRG.1614.1"; gene_id "STRG.1614";
chr1A	StringTie	exon	413783181	413783238	1000	-	.	transcript_id "STRG.1614.1"; gene_id "STRG.1614";
chr1A	StringTie	exon	413783307	413783353	1000	-	.	transcript_id "STRG.1614.1"; gene_id "STRG.1614";
chr1A	StringTie	exon	413783435	413783534	1000	-	.	transcript_id "STRG.1614.1"; gene_id "STRG.1614";
chr1A	StringTie	exon	413783633	413783707	1000	-	.	transcript_id "STRG.1614.1"; gene_id "STRG.1614";
chr1A	StringTie	exon	413784487	413784552	1000	-	.	transcript_id "STRG.1614.1"; gene_id "STRG.1614";
chr1A	StringTie	exon	413785161	413785252	1000	-	.	transcript_id "STRG.1614.1"; gene_id "STRG.1614";
chr1A	StringTie	exon	413785671	413785765	1000	-	.	transcript_id "STRG.1614.1"; gene_id "STRG.1614";
chr1A	StringTie	transcript	413781163	413785765	1000	-	.	transcript_id "STRG.1614.2"; gene_id "STRG.1614"
chr1A	StringTie	exon	413781163	413781470	1000	-	.	transcript_id "STRG.1614.2"; gene_id "STRG.1614";
chr1A	StringTie	exon	413781557	413781625	1000	-	.	transcript_id "STRG.1614.2"; gene_id "STRG.1614";
chr1A	StringTie	exon	413781698	413782318	1000	-	.	transcript_id "STRG.1614.2"; gene_id "STRG.1614";
chr1A	StringTie	exon	413782607	413782716	1000	-	.	transcript_id "STRG.1614.2"; gene_id "STRG.1614";
chr1A	StringTie	exon	413782847	413782903	1000	-	.	transcript_id "STRG.1614.2"; gene_id "STRG.1614";
chr1A	StringTie	exon	413782992	413783041	1000	-	.	transcript_id "STRG.1614.2"; gene_id "STRG.1614";
chr1A	StringTie	exon	413783181	413783238	1000	-	.	transcript_id "STRG.1614.2"; gene_id "STRG.1614";
chr1A	StringTie	exon	413783307	413783353	1000	-	.	transcript_id "STRG.1614.2"; gene_id "STRG.1614";
chr1A	StringTie	exon	413783435	413783534	1000	-	.	transcript_id "STRG.1614.2"; gene_id "STRG.1614";
chr1A	StringTie	exon	413783633	413783707	1000	-	.	transcript_id "STRG.1614.2"; gene_id "STRG.1614";
chr1A	StringTie	exon	413784487	413784552	1000	-	.	transcript_id "STRG.1614.2"; gene_id "STRG.1614";
chr1A	StringTie	exon	413785161	413785252	1000	-	.	transcript_id "STRG.1614.2"; gene_id "STRG.1614";
chr1A	StringTie	exon	413785671	413785765	1000	-	.	transcript_id "STRG.1614.2"; gene_id "STRG.1614";
chr1A	StringTie	transcript	413781163	413785765	1000	-	.	transcript_id "STRG.1614.3"; gene_id "STRG.1614"
chr1A	StringTie	exon	413781163	413781470	1000	-	.	transcript_id "STRG.1614.3"; gene_id "STRG.1614";
chr1A	StringTie	exon	413781557	413781625	1000	-	.	transcript_id "STRG.1614.3"; gene_id "STRG.1614";
chr1A	StringTie	exon	413781698	413781728	1000	-	.	transcript_id "STRG.1614.3"; gene_id "STRG.1614";
chr1A	StringTie	exon	413782607	413782716	1000	-	.	transcript_id "STRG.1614.3"; gene_id "STRG.1614";
chr1A	StringTie	exon	413782847	413782903	1000	-	.	transcript_id "STRG.1614.3"; gene_id "STRG.1614";
chr1A	StringTie	exon	413782992	413783041	1000	-	.	transcript_id "STRG.1614.3"; gene_id "STRG.1614";
chr1A	StringTie	exon	413783181	413783238	1000	-	.	transcript_id "STRG.1614.3"; gene_id "STRG.1614";
chr1A	StringTie	exon	413783307	413783353	1000	-	.	transcript_id "STRG.1614.3"; gene_id "STRG.1614";
chr1A	StringTie	exon	413783435	413783534	1000	-	.	transcript_id "STRG.1614.3"; gene_id "STRG.1614";
chr1A	StringTie	exon	413783633	413783707	1000	-	.	transcript_id "STRG.1614.3"; gene_id "STRG.1614";
chr1A	StringTie	exon	413784487	413784552	1000	-	.	transcript_id "STRG.1614.3"; gene_id "STRG.1614";
chr1A	StringTie	exon	413785161	413785252	1000	-	.	transcript_id "STRG.1614.3"; gene_id "STRG.1614";
chr1A	StringTie	exon	413785476	413785765	1000	-	.	transcript_id "STRG.1614.3"; gene_id "STRG.1614";
chr1A	StringTie	transcript	413781163	413785765	1000	-	.	transcript_id "STRG.1614.4"; gene_id "STRG.1614"
chr1A	StringTie	exon	413781163	413781470	1000	-	.	transcript_id "STRG.1614.4"; gene_id "STRG.1614";
chr1A	StringTie	exon	413781557	413781625	1000	-	.	transcript_id "STRG.1614.4"; gene_id "STRG.1614";
chr1A	StringTie	exon	413781698	413781728	1000	-	.	transcript_id "STRG.1614.4"; gene_id "STRG.1614";
chr1A	StringTie	exon	413782149	413782318	1000	-	.	transcript_id "STRG.1614.4"; gene_id "STRG.1614";
chr1A	StringTie	exon	413782607	413782716	1000	-	.	transcript_id "STRG.1614.4"; gene_id "STRG.1614";
chr1A	StringTie	exon	413782847	413782903	1000	-	.	transcript_id "STRG.1614.4"; gene_id "STRG.1614";
chr1A	StringTie	exon	413782992	413783041	1000	-	.	transcript_id "STRG.1614.4"; gene_id "STRG.1614";
chr1A	StringTie	exon	413783181	413783238	1000	-	.	transcript_id "STRG.1614.4"; gene_id "STRG.1614";
chr1A	StringTie	exon	413783307	413783353	1000	-	.	transcript_id "STRG.1614.4"; gene_id "STRG.1614";
chr1A	StringTie	exon	413783435	413783534	1000	-	.	transcript_id "STRG.1614.4"; gene_id "STRG.1614";
chr1A	StringTie	exon	413783633	413783707	1000	-	.	transcript_id "STRG.1614.4"; gene_id "STRG.1614";
chr1A	StringTie	exon	413784487	413784552	1000	-	.	transcript_id "STRG.1614.4"; gene_id "STRG.1614";
chr1A	StringTie	exon	413785161	413785252	1000	-	.	transcript_id "STRG.1614.4"; gene_id "STRG.1614";
chr1A	StringTie	exon	413785671	413785765	1000	-	.	transcript_id "STRG.1614.4"; gene_id "STRG.1614";
chr1A	StringTie	transcript	413781163	413785765	1000	-	.	transcript_id "STRG.1614.5"; gene_id "STRG.1614"
chr1A	StringTie	exon	413781163	413781470	1000	-	.	transcript_id "STRG.1614.5"; gene_id "STRG.1614";
chr1A	StringTie	exon	413781557	413781625	1000	-	.	transcript_id "STRG.1614.5"; gene_id "STRG.1614";
chr1A	StringTie	exon	413781698	413782318	1000	-	.	transcript_id "STRG.1614.5"; gene_id "STRG.1614";
chr1A	StringTie	exon	413782607	413782716	1000	-	.	transcript_id "STRG.1614.5"; gene_id "STRG.1614";
chr1A	StringTie	exon	413782847	413782903	1000	-	.	transcript_id "STRG.1614.5"; gene_id "STRG.1614";
chr1A	StringTie	exon	413782992	413783041	1000	-	.	transcript_id "STRG.1614.5"; gene_id "STRG.1614";
chr1A	StringTie	exon	413783181	413783238	1000	-	.	transcript_id "STRG.1614.5"; gene_id "STRG.1614";
chr1A	StringTie	exon	413783307	413783353	1000	-	.	transcript_id "STRG.1614.5"; gene_id "STRG.1614";
chr1A	StringTie	exon	413783435	413783534	1000	-	.	transcript_id "STRG.1614.5"; gene_id "STRG.1614";
chr1A	StringTie	exon	413783633	413783707	1000	-	.	transcript_id "STRG.1614.5"; gene_id "STRG.1614";
chr1A	StringTie	exon	413784487	413784552	1000	-	.	transcript_id "STRG.1614.5"; gene_id "STRG.1614";
chr1A	StringTie	exon	413785161	413785252	1000	-	.	transcript_id "STRG.1614.5"; gene_id "STRG.1614";
chr1A	StringTie	exon	413785476	413785526	1000	-	.	transcript_id "STRG.1614.5"; gene_id "STRG.1614";
chr1A	StringTie	exon	413785671	413785765	1000	-	.	transcript_id "STRG.1614.5"; gene_id "STRG.1614";
chr1A	StringTie	transcript	413785899	413789792	1000	+	.	transcript_id "STRG.1615.1"; gene_id "STRG.1615"
chr1A	StringTie	exon	413785899	413786086	1000	+	.	transcript_id "STRG.1615.1"; gene_id "STRG.1615";
chr1A	StringTie	exon	413787247	413788472	1000	+	.	transcript_id "STRG.1615.1"; gene_id "STRG.1615";
chr1A	StringTie	exon	413789275	413789792	1000	+	.	transcript_id "STRG.1615.1"; gene_id "STRG.1615";
chr1A	StringTie	transcript	413900984	413911605	1000	+	.	transcript_id "STRG.1613.1"; gene_id "STRG.1613"
chr1A	StringTie	exon	413900984	413901304	1000	+	.	transcript_id "STRG.1613.1"; gene_id "STRG.1613";
chr1A	StringTie	exon	413910065	413911605	1000	+	.	transcript_id "STRG.1613.1"; gene_id "STRG.1613";
chr1A	StringTie	transcript	413920623	413926968	1000	+	.	transcript_id "STRG.1616.1"; gene_id "STRG.1616"
chr1A	StringTie	exon	413920623	413920854	1000	+	.	transcript_id "STRG.1616.1"; gene_id "STRG.1616";
chr1A	StringTie	exon	413920969	413921211	1000	+	.	transcript_id "STRG.1616.1"; gene_id "STRG.1616";
chr1A	StringTie	exon	413921547	413921626	1000	+	.	transcript_id "STRG.1616.1"; gene_id "STRG.1616";
chr1A	StringTie	exon	413921699	413922880	1000	+	.	transcript_id "STRG.1616.1"; gene_id "STRG.1616";
chr1A	StringTie	exon	413922957	413923098	1000	+	.	transcript_id "STRG.1616.1"; gene_id "STRG.1616";
chr1A	StringTie	exon	413923408	413923653	1000	+	.	transcript_id "STRG.1616.1"; gene_id "STRG.1616";
chr1A	StringTie	exon	413923730	413924027	1000	+	.	transcript_id "STRG.1616.1"; gene_id "STRG.1616";
chr1A	StringTie	exon	413924206	413924327	1000	+	.	transcript_id "STRG.1616.1"; gene_id "STRG.1616";
chr1A	StringTie	exon	413924750	413924869	1000	+	.	transcript_id "STRG.1616.1"; gene_id "STRG.1616";
chr1A	StringTie	exon	413925088	413925219	1000	+	.	transcript_id "STRG.1616.1"; gene_id "STRG.1616";
chr1A	StringTie	exon	413925310	413925432	1000	+	.	transcript_id "STRG.1616.1"; gene_id "STRG.1616";
chr1A	StringTie	exon	413925525	413925635	1000	+	.	transcript_id "STRG.1616.1"; gene_id "STRG.1616";
chr1A	StringTie	exon	413925708	413925854	1000	+	.	transcript_id "STRG.1616.1"; gene_id "STRG.1616";
chr1A	StringTie	exon	413925936	413926061	1000	+	.	transcript_id "STRG.1616.1"; gene_id "STRG.1616";
chr1A	StringTie	exon	413926367	413926483	1000	+	.	transcript_id "STRG.1616.1"; gene_id "STRG.1616";
chr1A	StringTie	exon	413926574	413926968	1000	+	.	transcript_id "STRG.1616.1"; gene_id "STRG.1616";
chr1A	StringTie	transcript	413921547	413926968	1000	+	.	transcript_id "STRG.1616.2"; gene_id "STRG.1616"
chr1A	StringTie	exon	413921547	413921626	1000	+	.	transcript_id "STRG.1616.2"; gene_id "STRG.1616";
chr1A	StringTie	exon	413921699	413922880	1000	+	.	transcript_id "STRG.1616.2"; gene_id "STRG.1616";
chr1A	StringTie	exon	413922957	413923098	1000	+	.	transcript_id "STRG.1616.2"; gene_id "STRG.1616";
chr1A	StringTie	exon	413923408	413923653	1000	+	.	transcript_id "STRG.1616.2"; gene_id "STRG.1616";
chr1A	StringTie	exon	413923730	413924027	1000	+	.	transcript_id "STRG.1616.2"; gene_id "STRG.1616";
chr1A	StringTie	exon	413924206	413924327	1000	+	.	transcript_id "STRG.1616.2"; gene_id "STRG.1616";
chr1A	StringTie	exon	413924745	413924869	1000	+	.	transcript_id "STRG.1616.2"; gene_id "STRG.1616";
chr1A	StringTie	exon	413925088	413925219	1000	+	.	transcript_id "STRG.1616.2"; gene_id "STRG.1616";
chr1A	StringTie	exon	413925310	413925432	1000	+	.	transcript_id "STRG.1616.2"; gene_id "STRG.1616";
chr1A	StringTie	exon	413925525	413926061	1000	+	.	transcript_id "STRG.1616.2"; gene_id "STRG.1616";
chr1A	StringTie	exon	413926367	413926483	1000	+	.	transcript_id "STRG.1616.2"; gene_id "STRG.1616";
chr1A	StringTie	exon	413926574	413926968	1000	+	.	transcript_id "STRG.1616.2"; gene_id "STRG.1616";
chr1A	StringTie	transcript	414007010	414010823	1000	+	.	transcript_id "STRG.1617.1"; gene_id "STRG.1617"
chr1A	StringTie	exon	414007010	414007767	1000	+	.	transcript_id "STRG.1617.1"; gene_id "STRG.1617";
chr1A	StringTie	exon	414008606	414008753	1000	+	.	transcript_id "STRG.1617.1"; gene_id "STRG.1617";
chr1A	StringTie	exon	414009675	414009754	1000	+	.	transcript_id "STRG.1617.1"; gene_id "STRG.1617";
chr1A	StringTie	exon	414009875	414009958	1000	+	.	transcript_id "STRG.1617.1"; gene_id "STRG.1617";
chr1A	StringTie	exon	414010056	414010130	1000	+	.	transcript_id "STRG.1617.1"; gene_id "STRG.1617";
chr1A	StringTie	exon	414010212	414010823	1000	+	.	transcript_id "STRG.1617.1"; gene_id "STRG.1617";
chr1A	StringTie	transcript	414351151	414376027	1000	+	.	transcript_id "STRG.1619.1"; gene_id "STRG.1619"
chr1A	StringTie	exon	414351151	414351539	1000	+	.	transcript_id "STRG.1619.1"; gene_id "STRG.1619";
chr1A	StringTie	exon	414351647	414351855	1000	+	.	transcript_id "STRG.1619.1"; gene_id "STRG.1619";
chr1A	StringTie	exon	414352498	414352611	1000	+	.	transcript_id "STRG.1619.1"; gene_id "STRG.1619";
chr1A	StringTie	exon	414352689	414352770	1000	+	.	transcript_id "STRG.1619.1"; gene_id "STRG.1619";
chr1A	StringTie	exon	414352855	414352922	1000	+	.	transcript_id "STRG.1619.1"; gene_id "STRG.1619";
chr1A	StringTie	exon	414353024	414353086	1000	+	.	transcript_id "STRG.1619.1"; gene_id "STRG.1619";
chr1A	StringTie	exon	414353172	414353314	1000	+	.	transcript_id "STRG.1619.1"; gene_id "STRG.1619";
chr1A	StringTie	exon	414354022	414354124	1000	+	.	transcript_id "STRG.1619.1"; gene_id "STRG.1619";
chr1A	StringTie	exon	414354225	414354305	1000	+	.	transcript_id "STRG.1619.1"; gene_id "STRG.1619";
chr1A	StringTie	exon	414368248	414368316	1000	+	.	transcript_id "STRG.1619.1"; gene_id "STRG.1619";
chr1A	StringTie	exon	414368396	414368455	1000	+	.	transcript_id "STRG.1619.1"; gene_id "STRG.1619";
chr1A	StringTie	exon	414368584	414368733	1000	+	.	transcript_id "STRG.1619.1"; gene_id "STRG.1619";
chr1A	StringTie	exon	414368930	414369157	1000	+	.	transcript_id "STRG.1619.1"; gene_id "STRG.1619";
chr1A	StringTie	exon	414374628	414376027	1000	+	.	transcript_id "STRG.1619.1"; gene_id "STRG.1619";
chr1A	StringTie	transcript	414376667	414380706	1000	-	.	transcript_id "STRG.1618.1"; gene_id "STRG.1618"
chr1A	StringTie	exon	414376667	414377104	1000	-	.	transcript_id "STRG.1618.1"; gene_id "STRG.1618";
chr1A	StringTie	exon	414377220	414380031	1000	-	.	transcript_id "STRG.1618.1"; gene_id "STRG.1618";
chr1A	StringTie	exon	414380143	414380706	1000	-	.	transcript_id "STRG.1618.1"; gene_id "STRG.1618";
chr1A	StringTie	transcript	414376667	414380706	1000	-	.	transcript_id "STRG.1618.2"; gene_id "STRG.1618"
chr1A	StringTie	exon	414376667	414377104	1000	-	.	transcript_id "STRG.1618.2"; gene_id "STRG.1618";
chr1A	StringTie	exon	414377220	414377246	1000	-	.	transcript_id "STRG.1618.2"; gene_id "STRG.1618";
chr1A	StringTie	exon	414377413	414377543	1000	-	.	transcript_id "STRG.1618.2"; gene_id "STRG.1618";
chr1A	StringTie	exon	414377855	414377965	1000	-	.	transcript_id "STRG.1618.2"; gene_id "STRG.1618";
chr1A	StringTie	exon	414378044	414378143	1000	-	.	transcript_id "STRG.1618.2"; gene_id "STRG.1618";
chr1A	StringTie	exon	414379331	414379482	1000	-	.	transcript_id "STRG.1618.2"; gene_id "STRG.1618";
chr1A	StringTie	exon	414379851	414380031	1000	-	.	transcript_id "STRG.1618.2"; gene_id "STRG.1618";
chr1A	StringTie	exon	414380143	414380706	1000	-	.	transcript_id "STRG.1618.2"; gene_id "STRG.1618";
chr1A	StringTie	transcript	414376667	414380706	1000	-	.	transcript_id "STRG.1618.3"; gene_id "STRG.1618"
chr1A	StringTie	exon	414376667	414377543	1000	-	.	transcript_id "STRG.1618.3"; gene_id "STRG.1618";
chr1A	StringTie	exon	414377855	414379482	1000	-	.	transcript_id "STRG.1618.3"; gene_id "STRG.1618";
chr1A	StringTie	exon	414379851	414380031	1000	-	.	transcript_id "STRG.1618.3"; gene_id "STRG.1618";
chr1A	StringTie	exon	414380143	414380706	1000	-	.	transcript_id "STRG.1618.3"; gene_id "STRG.1618";
chr1A	StringTie	transcript	414376667	414380706	1000	-	.	transcript_id "STRG.1618.4"; gene_id "STRG.1618"
chr1A	StringTie	exon	414376667	414377543	1000	-	.	transcript_id "STRG.1618.4"; gene_id "STRG.1618";
chr1A	StringTie	exon	414377855	414380031	1000	-	.	transcript_id "STRG.1618.4"; gene_id "STRG.1618";
chr1A	StringTie	exon	414380143	414380706	1000	-	.	transcript_id "STRG.1618.4"; gene_id "STRG.1618";
chr1A	StringTie	transcript	414376667	414380706	1000	-	.	transcript_id "STRG.1618.5"; gene_id "STRG.1618"
chr1A	StringTie	exon	414376667	414378143	1000	-	.	transcript_id "STRG.1618.5"; gene_id "STRG.1618";
chr1A	StringTie	exon	414378243	414380031	1000	-	.	transcript_id "STRG.1618.5"; gene_id "STRG.1618";
chr1A	StringTie	exon	414380143	414380706	1000	-	.	transcript_id "STRG.1618.5"; gene_id "STRG.1618";
chr1A	StringTie	transcript	414377105	414380706	1000	-	.	transcript_id "STRG.1618.6"; gene_id "STRG.1618"
chr1A	StringTie	exon	414377105	414377543	1000	-	.	transcript_id "STRG.1618.6"; gene_id "STRG.1618";
chr1A	StringTie	exon	414377855	414377965	1000	-	.	transcript_id "STRG.1618.6"; gene_id "STRG.1618";
chr1A	StringTie	exon	414378044	414378143	1000	-	.	transcript_id "STRG.1618.6"; gene_id "STRG.1618";
chr1A	StringTie	exon	414378243	414379482	1000	-	.	transcript_id "STRG.1618.6"; gene_id "STRG.1618";
chr1A	StringTie	exon	414379851	414380031	1000	-	.	transcript_id "STRG.1618.6"; gene_id "STRG.1618";
chr1A	StringTie	exon	414380143	414380706	1000	-	.	transcript_id "STRG.1618.6"; gene_id "STRG.1618";
chr1A	StringTie	transcript	414622447	414623248	1000	-	.	transcript_id "STRG.1620.1"; gene_id "STRG.1620"
chr1A	StringTie	exon	414622447	414623248	1000	-	.	transcript_id "STRG.1620.1"; gene_id "STRG.1620";
chr1A	StringTie	transcript	414643393	414650643	1000	-	.	transcript_id "STRG.1621.1"; gene_id "STRG.1621"
chr1A	StringTie	exon	414643393	414643856	1000	-	.	transcript_id "STRG.1621.1"; gene_id "STRG.1621";
chr1A	StringTie	exon	414643983	414644121	1000	-	.	transcript_id "STRG.1621.1"; gene_id "STRG.1621";
chr1A	StringTie	exon	414644215	414644363	1000	-	.	transcript_id "STRG.1621.1"; gene_id "STRG.1621";
chr1A	StringTie	exon	414644850	414644971	1000	-	.	transcript_id "STRG.1621.1"; gene_id "STRG.1621";
chr1A	StringTie	exon	414645048	414645169	1000	-	.	transcript_id "STRG.1621.1"; gene_id "STRG.1621";
chr1A	StringTie	exon	414645878	414646132	1000	-	.	transcript_id "STRG.1621.1"; gene_id "STRG.1621";
chr1A	StringTie	exon	414646207	414646370	1000	-	.	transcript_id "STRG.1621.1"; gene_id "STRG.1621";
chr1A	StringTie	exon	414647119	414647240	1000	-	.	transcript_id "STRG.1621.1"; gene_id "STRG.1621";
chr1A	StringTie	exon	414647318	414647492	1000	-	.	transcript_id "STRG.1621.1"; gene_id "STRG.1621";
chr1A	StringTie	exon	414647914	414648000	1000	-	.	transcript_id "STRG.1621.1"; gene_id "STRG.1621";
chr1A	StringTie	exon	414648095	414648397	1000	-	.	transcript_id "STRG.1621.1"; gene_id "STRG.1621";
chr1A	StringTie	exon	414648522	414648577	1000	-	.	transcript_id "STRG.1621.1"; gene_id "STRG.1621";
chr1A	StringTie	exon	414649168	414649249	1000	-	.	transcript_id "STRG.1621.1"; gene_id "STRG.1621";
chr1A	StringTie	exon	414649347	414649414	1000	-	.	transcript_id "STRG.1621.1"; gene_id "STRG.1621";
chr1A	StringTie	exon	414649504	414649557	1000	-	.	transcript_id "STRG.1621.1"; gene_id "STRG.1621";
chr1A	StringTie	exon	414649640	414649696	1000	-	.	transcript_id "STRG.1621.1"; gene_id "STRG.1621";
chr1A	StringTie	exon	414649769	414649840	1000	-	.	transcript_id "STRG.1621.1"; gene_id "STRG.1621";
chr1A	StringTie	exon	414650459	414650643	1000	-	.	transcript_id "STRG.1621.1"; gene_id "STRG.1621";
chr1A	StringTie	transcript	415428893	415431346	1000	+	.	transcript_id "STRG.1622.1"; gene_id "STRG.1622"
chr1A	StringTie	exon	415428893	415429214	1000	+	.	transcript_id "STRG.1622.1"; gene_id "STRG.1622";
chr1A	StringTie	exon	415429306	415431346	1000	+	.	transcript_id "STRG.1622.1"; gene_id "STRG.1622";
chr1A	StringTie	transcript	415459103	415465730	1000	+	.	transcript_id "STRG.1628.1"; gene_id "STRG.1628"
chr1A	StringTie	exon	415459103	415459684	1000	+	.	transcript_id "STRG.1628.1"; gene_id "STRG.1628";
chr1A	StringTie	exon	415465428	415465730	1000	+	.	transcript_id "STRG.1628.1"; gene_id "STRG.1628";
chr1A	StringTie	transcript	415598732	415602135	1000	+	.	transcript_id "STRG.1623.1"; gene_id "STRG.1623"
chr1A	StringTie	exon	415598732	415599775	1000	+	.	transcript_id "STRG.1623.1"; gene_id "STRG.1623";
chr1A	StringTie	exon	415601140	415602135	1000	+	.	transcript_id "STRG.1623.1"; gene_id "STRG.1623";
chr1A	StringTie	transcript	416508325	416513889	1000	-	.	transcript_id "STRG.1625.1"; gene_id "STRG.1625"
chr1A	StringTie	exon	416508325	416508862	1000	-	.	transcript_id "STRG.1625.1"; gene_id "STRG.1625";
chr1A	StringTie	exon	416508938	416509187	1000	-	.	transcript_id "STRG.1625.1"; gene_id "STRG.1625";
chr1A	StringTie	exon	416509296	416509397	1000	-	.	transcript_id "STRG.1625.1"; gene_id "STRG.1625";
chr1A	StringTie	exon	416512373	416512445	1000	-	.	transcript_id "STRG.1625.1"; gene_id "STRG.1625";
chr1A	StringTie	exon	416513334	416513430	1000	-	.	transcript_id "STRG.1625.1"; gene_id "STRG.1625";
chr1A	StringTie	exon	416513531	416513889	1000	-	.	transcript_id "STRG.1625.1"; gene_id "STRG.1625";
chr1A	StringTie	transcript	416508325	416513889	1000	-	.	transcript_id "STRG.1625.2"; gene_id "STRG.1625"
chr1A	StringTie	exon	416508325	416508862	1000	-	.	transcript_id "STRG.1625.2"; gene_id "STRG.1625";
chr1A	StringTie	exon	416508938	416509081	1000	-	.	transcript_id "STRG.1625.2"; gene_id "STRG.1625";
chr1A	StringTie	exon	416509157	416509187	1000	-	.	transcript_id "STRG.1625.2"; gene_id "STRG.1625";
chr1A	StringTie	exon	416509296	416509397	1000	-	.	transcript_id "STRG.1625.2"; gene_id "STRG.1625";
chr1A	StringTie	exon	416512373	416512445	1000	-	.	transcript_id "STRG.1625.2"; gene_id "STRG.1625";
chr1A	StringTie	exon	416513334	416513430	1000	-	.	transcript_id "STRG.1625.2"; gene_id "STRG.1625";
chr1A	StringTie	exon	416513531	416513889	1000	-	.	transcript_id "STRG.1625.2"; gene_id "STRG.1625";
chr1A	StringTie	transcript	416789842	416790926	1000	+	.	transcript_id "STRG.1624.1"; gene_id "STRG.1624"
chr1A	StringTie	exon	416789842	416790214	1000	+	.	transcript_id "STRG.1624.1"; gene_id "STRG.1624";
chr1A	StringTie	exon	416790308	416790926	1000	+	.	transcript_id "STRG.1624.1"; gene_id "STRG.1624";
chr1A	StringTie	transcript	416792504	416798409	1000	+	.	transcript_id "STRG.1626.1"; gene_id "STRG.1626"
chr1A	StringTie	exon	416792504	416792733	1000	+	.	transcript_id "STRG.1626.1"; gene_id "STRG.1626";
chr1A	StringTie	exon	416793064	416793165	1000	+	.	transcript_id "STRG.1626.1"; gene_id "STRG.1626";
chr1A	StringTie	exon	416793340	416797376	1000	+	.	transcript_id "STRG.1626.1"; gene_id "STRG.1626";
chr1A	StringTie	exon	416797828	416798409	1000	+	.	transcript_id "STRG.1626.1"; gene_id "STRG.1626";
chr1A	StringTie	transcript	416818071	416820553	1000	+	.	transcript_id "STRG.1627.1"; gene_id "STRG.1627"
chr1A	StringTie	exon	416818071	416819293	1000	+	.	transcript_id "STRG.1627.1"; gene_id "STRG.1627";
chr1A	StringTie	exon	416819806	416820553	1000	+	.	transcript_id "STRG.1627.1"; gene_id "STRG.1627";
chr1A	StringTie	transcript	417179692	417181230	1000	-	.	transcript_id "STRG.1629.1"; gene_id "STRG.1629"
chr1A	StringTie	exon	417179692	417180834	1000	-	.	transcript_id "STRG.1629.1"; gene_id "STRG.1629";
chr1A	StringTie	exon	417180965	417181040	1000	-	.	transcript_id "STRG.1629.1"; gene_id "STRG.1629";
chr1A	StringTie	exon	417181136	417181230	1000	-	.	transcript_id "STRG.1629.1"; gene_id "STRG.1629";
chr1A	StringTie	transcript	417191305	417196037	1000	+	.	transcript_id "STRG.1630.1"; gene_id "STRG.1630"
chr1A	StringTie	exon	417191305	417191591	1000	+	.	transcript_id "STRG.1630.1"; gene_id "STRG.1630";
chr1A	StringTie	exon	417194706	417195234	1000	+	.	transcript_id "STRG.1630.1"; gene_id "STRG.1630";
chr1A	StringTie	exon	417195406	417195539	1000	+	.	transcript_id "STRG.1630.1"; gene_id "STRG.1630";
chr1A	StringTie	exon	417195617	417196037	1000	+	.	transcript_id "STRG.1630.1"; gene_id "STRG.1630";
chr1A	StringTie	transcript	417588645	417595567	1000	+	.	transcript_id "STRG.1631.1"; gene_id "STRG.1631"
chr1A	StringTie	exon	417588645	417589085	1000	+	.	transcript_id "STRG.1631.1"; gene_id "STRG.1631";
chr1A	StringTie	exon	417592673	417593539	1000	+	.	transcript_id "STRG.1631.1"; gene_id "STRG.1631";
chr1A	StringTie	exon	417594284	417594445	1000	+	.	transcript_id "STRG.1631.1"; gene_id "STRG.1631";
chr1A	StringTie	exon	417594721	417595050	1000	+	.	transcript_id "STRG.1631.1"; gene_id "STRG.1631";
chr1A	StringTie	exon	417595142	417595567	1000	+	.	transcript_id "STRG.1631.1"; gene_id "STRG.1631";
chr1A	StringTie	transcript	417588645	417595567	1000	+	.	transcript_id "STRG.1631.2"; gene_id "STRG.1631"
chr1A	StringTie	exon	417588645	417589085	1000	+	.	transcript_id "STRG.1631.2"; gene_id "STRG.1631";
chr1A	StringTie	exon	417592673	417593539	1000	+	.	transcript_id "STRG.1631.2"; gene_id "STRG.1631";
chr1A	StringTie	exon	417594284	417595050	1000	+	.	transcript_id "STRG.1631.2"; gene_id "STRG.1631";
chr1A	StringTie	exon	417595142	417595567	1000	+	.	transcript_id "STRG.1631.2"; gene_id "STRG.1631";
chr1A	StringTie	transcript	418138242	418141102	1000	-	.	transcript_id "STRG.1632.1"; gene_id "STRG.1632"
chr1A	StringTie	exon	418138242	418138812	1000	-	.	transcript_id "STRG.1632.1"; gene_id "STRG.1632";
chr1A	StringTie	exon	418138901	418138958	1000	-	.	transcript_id "STRG.1632.1"; gene_id "STRG.1632";
chr1A	StringTie	exon	418139054	418139141	1000	-	.	transcript_id "STRG.1632.1"; gene_id "STRG.1632";
chr1A	StringTie	exon	418139308	418139353	1000	-	.	transcript_id "STRG.1632.1"; gene_id "STRG.1632";
chr1A	StringTie	exon	418139456	418139491	1000	-	.	transcript_id "STRG.1632.1"; gene_id "STRG.1632";
chr1A	StringTie	exon	418139634	418139705	1000	-	.	transcript_id "STRG.1632.1"; gene_id "STRG.1632";
chr1A	StringTie	exon	418140234	418140346	1000	-	.	transcript_id "STRG.1632.1"; gene_id "STRG.1632";
chr1A	StringTie	exon	418140892	418141102	1000	-	.	transcript_id "STRG.1632.1"; gene_id "STRG.1632";
chr1A	StringTie	transcript	418321726	418326871	1000	-	.	transcript_id "STRG.1633.1"; gene_id "STRG.1633"
chr1A	StringTie	exon	418321726	418322044	1000	-	.	transcript_id "STRG.1633.1"; gene_id "STRG.1633";
chr1A	StringTie	exon	418322162	418322272	1000	-	.	transcript_id "STRG.1633.1"; gene_id "STRG.1633";
chr1A	StringTie	exon	418324007	418324100	1000	-	.	transcript_id "STRG.1633.1"; gene_id "STRG.1633";
chr1A	StringTie	exon	418324192	418324287	1000	-	.	transcript_id "STRG.1633.1"; gene_id "STRG.1633";
chr1A	StringTie	exon	418324506	418324687	1000	-	.	transcript_id "STRG.1633.1"; gene_id "STRG.1633";
chr1A	StringTie	exon	418325312	418325389	1000	-	.	transcript_id "STRG.1633.1"; gene_id "STRG.1633";
chr1A	StringTie	exon	418325468	418325597	1000	-	.	transcript_id "STRG.1633.1"; gene_id "STRG.1633";
chr1A	StringTie	exon	418325712	418325897	1000	-	.	transcript_id "STRG.1633.1"; gene_id "STRG.1633";
chr1A	StringTie	exon	418326516	418326871	1000	-	.	transcript_id "STRG.1633.1"; gene_id "STRG.1633";
chr1A	StringTie	transcript	418329775	418335462	1000	-	.	transcript_id "STRG.1634.1"; gene_id "STRG.1634"
chr1A	StringTie	exon	418329775	418330483	1000	-	.	transcript_id "STRG.1634.1"; gene_id "STRG.1634";
chr1A	StringTie	exon	418331608	418331746	1000	-	.	transcript_id "STRG.1634.1"; gene_id "STRG.1634";
chr1A	StringTie	exon	418331819	418332065	1000	-	.	transcript_id "STRG.1634.1"; gene_id "STRG.1634";
chr1A	StringTie	exon	418333079	418333456	1000	-	.	transcript_id "STRG.1634.1"; gene_id "STRG.1634";
chr1A	StringTie	exon	418333736	418334025	1000	-	.	transcript_id "STRG.1634.1"; gene_id "STRG.1634";
chr1A	StringTie	exon	418334304	418334715	1000	-	.	transcript_id "STRG.1634.1"; gene_id "STRG.1634";
chr1A	StringTie	exon	418335152	418335462	1000	-	.	transcript_id "STRG.1634.1"; gene_id "STRG.1634";
chr1A	StringTie	transcript	418337144	418342310	1000	-	.	transcript_id "STRG.1636.1"; gene_id "STRG.1636"
chr1A	StringTie	exon	418337144	418338462	1000	-	.	transcript_id "STRG.1636.1"; gene_id "STRG.1636";
chr1A	StringTie	exon	418339603	418340076	1000	-	.	transcript_id "STRG.1636.1"; gene_id "STRG.1636";
chr1A	StringTie	exon	418341155	418342310	1000	-	.	transcript_id "STRG.1636.1"; gene_id "STRG.1636";
chr1A	StringTie	transcript	418517676	418520329	1000	-	.	transcript_id "STRG.1635.1"; gene_id "STRG.1635"
chr1A	StringTie	exon	418517676	418518036	1000	-	.	transcript_id "STRG.1635.1"; gene_id "STRG.1635";
chr1A	StringTie	exon	418518128	418520329	1000	-	.	transcript_id "STRG.1635.1"; gene_id "STRG.1635";
chr1A	StringTie	transcript	419498043	419502014	1000	+	.	transcript_id "STRG.1637.1"; gene_id "STRG.1637"
chr1A	StringTie	exon	419498043	419498373	1000	+	.	transcript_id "STRG.1637.1"; gene_id "STRG.1637";
chr1A	StringTie	exon	419500720	419502014	1000	+	.	transcript_id "STRG.1637.1"; gene_id "STRG.1637";
chr1A	StringTie	transcript	419503695	419506059	1000	+	.	transcript_id "STRG.1638.1"; gene_id "STRG.1638"
chr1A	StringTie	exon	419503695	419504186	1000	+	.	transcript_id "STRG.1638.1"; gene_id "STRG.1638";
chr1A	StringTie	exon	419504375	419504678	1000	+	.	transcript_id "STRG.1638.1"; gene_id "STRG.1638";
chr1A	StringTie	exon	419504789	419505069	1000	+	.	transcript_id "STRG.1638.1"; gene_id "STRG.1638";
chr1A	StringTie	exon	419505158	419505459	1000	+	.	transcript_id "STRG.1638.1"; gene_id "STRG.1638";
chr1A	StringTie	exon	419505555	419506059	1000	+	.	transcript_id "STRG.1638.1"; gene_id "STRG.1638";
chr1A	StringTie	transcript	420641958	420650671	1000	-	.	transcript_id "STRG.1639.1"; gene_id "STRG.1639"
chr1A	StringTie	exon	420641958	420650671	1000	-	.	transcript_id "STRG.1639.1"; gene_id "STRG.1639";
chr1A	StringTie	transcript	420641958	420650671	1000	-	.	transcript_id "STRG.1639.2"; gene_id "STRG.1639"
chr1A	StringTie	exon	420641958	420642249	1000	-	.	transcript_id "STRG.1639.2"; gene_id "STRG.1639";
chr1A	StringTie	exon	420648729	420650671	1000	-	.	transcript_id "STRG.1639.2"; gene_id "STRG.1639";
chr1A	StringTie	transcript	420641958	420650671	1000	-	.	transcript_id "STRG.1639.3"; gene_id "STRG.1639"
chr1A	StringTie	exon	420641958	420645675	1000	-	.	transcript_id "STRG.1639.3"; gene_id "STRG.1639";
chr1A	StringTie	exon	420648729	420650671	1000	-	.	transcript_id "STRG.1639.3"; gene_id "STRG.1639";
chr1A	StringTie	transcript	420641958	420650671	1000	-	.	transcript_id "STRG.1639.4"; gene_id "STRG.1639"
chr1A	StringTie	exon	420641958	420646232	1000	-	.	transcript_id "STRG.1639.4"; gene_id "STRG.1639";
chr1A	StringTie	exon	420648729	420650671	1000	-	.	transcript_id "STRG.1639.4"; gene_id "STRG.1639";
chr1A	StringTie	transcript	420823002	420831105	1000	+	.	transcript_id "STRG.1640.1"; gene_id "STRG.1640"
chr1A	StringTie	exon	420823002	420823225	1000	+	.	transcript_id "STRG.1640.1"; gene_id "STRG.1640";
chr1A	StringTie	exon	420823315	420823416	1000	+	.	transcript_id "STRG.1640.1"; gene_id "STRG.1640";
chr1A	StringTie	exon	420823521	420823553	1000	+	.	transcript_id "STRG.1640.1"; gene_id "STRG.1640";
chr1A	StringTie	exon	420823676	420823743	1000	+	.	transcript_id "STRG.1640.1"; gene_id "STRG.1640";
chr1A	StringTie	exon	420824138	420824235	1000	+	.	transcript_id "STRG.1640.1"; gene_id "STRG.1640";
chr1A	StringTie	exon	420824416	420824467	1000	+	.	transcript_id "STRG.1640.1"; gene_id "STRG.1640";
chr1A	StringTie	exon	420826604	420826696	1000	+	.	transcript_id "STRG.1640.1"; gene_id "STRG.1640";
chr1A	StringTie	exon	420827264	420827374	1000	+	.	transcript_id "STRG.1640.1"; gene_id "STRG.1640";
chr1A	StringTie	exon	420828160	420828361	1000	+	.	transcript_id "STRG.1640.1"; gene_id "STRG.1640";
chr1A	StringTie	exon	420828895	420829319	1000	+	.	transcript_id "STRG.1640.1"; gene_id "STRG.1640";
chr1A	StringTie	exon	420829535	420829644	1000	+	.	transcript_id "STRG.1640.1"; gene_id "STRG.1640";
chr1A	StringTie	exon	420829817	420829875	1000	+	.	transcript_id "STRG.1640.1"; gene_id "STRG.1640";
chr1A	StringTie	exon	420830010	420830197	1000	+	.	transcript_id "STRG.1640.1"; gene_id "STRG.1640";
chr1A	StringTie	exon	420830676	420831105	1000	+	.	transcript_id "STRG.1640.1"; gene_id "STRG.1640";
chr1A	StringTie	transcript	420859621	420866680	1000	+	.	transcript_id "STRG.1641.1"; gene_id "STRG.1641"
chr1A	StringTie	exon	420859621	420859777	1000	+	.	transcript_id "STRG.1641.1"; gene_id "STRG.1641";
chr1A	StringTie	exon	420860286	420860504	1000	+	.	transcript_id "STRG.1641.1"; gene_id "STRG.1641";
chr1A	StringTie	exon	420860596	420860685	1000	+	.	transcript_id "STRG.1641.1"; gene_id "STRG.1641";
chr1A	StringTie	exon	420861076	420861141	1000	+	.	transcript_id "STRG.1641.1"; gene_id "STRG.1641";
chr1A	StringTie	exon	420862015	420862080	1000	+	.	transcript_id "STRG.1641.1"; gene_id "STRG.1641";
chr1A	StringTie	exon	420862197	420862285	1000	+	.	transcript_id "STRG.1641.1"; gene_id "STRG.1641";
chr1A	StringTie	exon	420862373	420862418	1000	+	.	transcript_id "STRG.1641.1"; gene_id "STRG.1641";
chr1A	StringTie	exon	420863425	420863479	1000	+	.	transcript_id "STRG.1641.1"; gene_id "STRG.1641";
chr1A	StringTie	exon	420864076	420864152	1000	+	.	transcript_id "STRG.1641.1"; gene_id "STRG.1641";
chr1A	StringTie	exon	420865402	420865552	1000	+	.	transcript_id "STRG.1641.1"; gene_id "STRG.1641";
chr1A	StringTie	exon	420865637	420865770	1000	+	.	transcript_id "STRG.1641.1"; gene_id "STRG.1641";
chr1A	StringTie	exon	420865842	420865946	1000	+	.	transcript_id "STRG.1641.1"; gene_id "STRG.1641";
chr1A	StringTie	exon	420866039	420866170	1000	+	.	transcript_id "STRG.1641.1"; gene_id "STRG.1641";
chr1A	StringTie	exon	420866337	420866680	1000	+	.	transcript_id "STRG.1641.1"; gene_id "STRG.1641";
chr1A	StringTie	transcript	420859621	420866680	1000	+	.	transcript_id "STRG.1641.2"; gene_id "STRG.1641"
chr1A	StringTie	exon	420859621	420859777	1000	+	.	transcript_id "STRG.1641.2"; gene_id "STRG.1641";
chr1A	StringTie	exon	420860548	420860685	1000	+	.	transcript_id "STRG.1641.2"; gene_id "STRG.1641";
chr1A	StringTie	exon	420861076	420861141	1000	+	.	transcript_id "STRG.1641.2"; gene_id "STRG.1641";
chr1A	StringTie	exon	420862015	420862080	1000	+	.	transcript_id "STRG.1641.2"; gene_id "STRG.1641";
chr1A	StringTie	exon	420862197	420862285	1000	+	.	transcript_id "STRG.1641.2"; gene_id "STRG.1641";
chr1A	StringTie	exon	420862373	420862418	1000	+	.	transcript_id "STRG.1641.2"; gene_id "STRG.1641";
chr1A	StringTie	exon	420863425	420863479	1000	+	.	transcript_id "STRG.1641.2"; gene_id "STRG.1641";
chr1A	StringTie	exon	420864076	420864152	1000	+	.	transcript_id "STRG.1641.2"; gene_id "STRG.1641";
chr1A	StringTie	exon	420865402	420865552	1000	+	.	transcript_id "STRG.1641.2"; gene_id "STRG.1641";
chr1A	StringTie	exon	420865637	420865770	1000	+	.	transcript_id "STRG.1641.2"; gene_id "STRG.1641";
chr1A	StringTie	exon	420865842	420865946	1000	+	.	transcript_id "STRG.1641.2"; gene_id "STRG.1641";
chr1A	StringTie	exon	420866039	420866170	1000	+	.	transcript_id "STRG.1641.2"; gene_id "STRG.1641";
chr1A	StringTie	exon	420866337	420866680	1000	+	.	transcript_id "STRG.1641.2"; gene_id "STRG.1641";
chr1A	StringTie	transcript	420859621	420866680	1000	+	.	transcript_id "STRG.1641.3"; gene_id "STRG.1641"
chr1A	StringTie	exon	420859621	420860154	1000	+	.	transcript_id "STRG.1641.3"; gene_id "STRG.1641";
chr1A	StringTie	exon	420860286	420860504	1000	+	.	transcript_id "STRG.1641.3"; gene_id "STRG.1641";
chr1A	StringTie	exon	420860596	420860685	1000	+	.	transcript_id "STRG.1641.3"; gene_id "STRG.1641";
chr1A	StringTie	exon	420861076	420861141	1000	+	.	transcript_id "STRG.1641.3"; gene_id "STRG.1641";
chr1A	StringTie	exon	420862015	420862080	1000	+	.	transcript_id "STRG.1641.3"; gene_id "STRG.1641";
chr1A	StringTie	exon	420862197	420862285	1000	+	.	transcript_id "STRG.1641.3"; gene_id "STRG.1641";
chr1A	StringTie	exon	420862373	420862418	1000	+	.	transcript_id "STRG.1641.3"; gene_id "STRG.1641";
chr1A	StringTie	exon	420863425	420863479	1000	+	.	transcript_id "STRG.1641.3"; gene_id "STRG.1641";
chr1A	StringTie	exon	420864076	420864152	1000	+	.	transcript_id "STRG.1641.3"; gene_id "STRG.1641";
chr1A	StringTie	exon	420865402	420865552	1000	+	.	transcript_id "STRG.1641.3"; gene_id "STRG.1641";
chr1A	StringTie	exon	420865637	420865770	1000	+	.	transcript_id "STRG.1641.3"; gene_id "STRG.1641";
chr1A	StringTie	exon	420865842	420865946	1000	+	.	transcript_id "STRG.1641.3"; gene_id "STRG.1641";
chr1A	StringTie	exon	420866039	420866170	1000	+	.	transcript_id "STRG.1641.3"; gene_id "STRG.1641";
chr1A	StringTie	exon	420866337	420866680	1000	+	.	transcript_id "STRG.1641.3"; gene_id "STRG.1641";
chr1A	StringTie	transcript	420868384	420871627	1000	-	.	transcript_id "STRG.1643.1"; gene_id "STRG.1643"
chr1A	StringTie	exon	420868384	420868806	1000	-	.	transcript_id "STRG.1643.1"; gene_id "STRG.1643";
chr1A	StringTie	exon	420868893	420869073	1000	-	.	transcript_id "STRG.1643.1"; gene_id "STRG.1643";
chr1A	StringTie	exon	420869734	420869946	1000	-	.	transcript_id "STRG.1643.1"; gene_id "STRG.1643";
chr1A	StringTie	exon	420870268	420870468	1000	-	.	transcript_id "STRG.1643.1"; gene_id "STRG.1643";
chr1A	StringTie	exon	420870770	420870987	1000	-	.	transcript_id "STRG.1643.1"; gene_id "STRG.1643";
chr1A	StringTie	exon	420871227	420871627	1000	-	.	transcript_id "STRG.1643.1"; gene_id "STRG.1643";
chr1A	StringTie	transcript	420872509	420882049	1000	-	.	transcript_id "STRG.1644.1"; gene_id "STRG.1644"
chr1A	StringTie	exon	420872509	420873031	1000	-	.	transcript_id "STRG.1644.1"; gene_id "STRG.1644";
chr1A	StringTie	exon	420873886	420874056	1000	-	.	transcript_id "STRG.1644.1"; gene_id "STRG.1644";
chr1A	StringTie	exon	420874590	420876330	1000	-	.	transcript_id "STRG.1644.1"; gene_id "STRG.1644";
chr1A	StringTie	exon	420877044	420877226	1000	-	.	transcript_id "STRG.1644.1"; gene_id "STRG.1644";
chr1A	StringTie	exon	420877315	420877405	1000	-	.	transcript_id "STRG.1644.1"; gene_id "STRG.1644";
chr1A	StringTie	exon	420880234	420880446	1000	-	.	transcript_id "STRG.1644.1"; gene_id "STRG.1644";
chr1A	StringTie	exon	420880768	420880968	1000	-	.	transcript_id "STRG.1644.1"; gene_id "STRG.1644";
chr1A	StringTie	exon	420881270	420881487	1000	-	.	transcript_id "STRG.1644.1"; gene_id "STRG.1644";
chr1A	StringTie	exon	420881727	420882049	1000	-	.	transcript_id "STRG.1644.1"; gene_id "STRG.1644";
chr1A	StringTie	transcript	420872509	420882049	1000	-	.	transcript_id "STRG.1644.2"; gene_id "STRG.1644"
chr1A	StringTie	exon	420872509	420873031	1000	-	.	transcript_id "STRG.1644.2"; gene_id "STRG.1644";
chr1A	StringTie	exon	420873886	420874056	1000	-	.	transcript_id "STRG.1644.2"; gene_id "STRG.1644";
chr1A	StringTie	exon	420874590	420876330	1000	-	.	transcript_id "STRG.1644.2"; gene_id "STRG.1644";
chr1A	StringTie	exon	420877044	420877405	1000	-	.	transcript_id "STRG.1644.2"; gene_id "STRG.1644";
chr1A	StringTie	exon	420880234	420880446	1000	-	.	transcript_id "STRG.1644.2"; gene_id "STRG.1644";
chr1A	StringTie	exon	420880768	420880968	1000	-	.	transcript_id "STRG.1644.2"; gene_id "STRG.1644";
chr1A	StringTie	exon	420881270	420881487	1000	-	.	transcript_id "STRG.1644.2"; gene_id "STRG.1644";
chr1A	StringTie	exon	420881727	420882049	1000	-	.	transcript_id "STRG.1644.2"; gene_id "STRG.1644";
chr1A	StringTie	transcript	420872509	420882049	1000	-	.	transcript_id "STRG.1644.3"; gene_id "STRG.1644"
chr1A	StringTie	exon	420872509	420873031	1000	-	.	transcript_id "STRG.1644.3"; gene_id "STRG.1644";
chr1A	StringTie	exon	420873886	420874056	1000	-	.	transcript_id "STRG.1644.3"; gene_id "STRG.1644";
chr1A	StringTie	exon	420874590	420876330	1000	-	.	transcript_id "STRG.1644.3"; gene_id "STRG.1644";
chr1A	StringTie	exon	420877044	420877226	1000	-	.	transcript_id "STRG.1644.3"; gene_id "STRG.1644";
chr1A	StringTie	exon	420877315	420877405	1000	-	.	transcript_id "STRG.1644.3"; gene_id "STRG.1644";
chr1A	StringTie	exon	420879928	420880084	1000	-	.	transcript_id "STRG.1644.3"; gene_id "STRG.1644";
chr1A	StringTie	exon	420880234	420880446	1000	-	.	transcript_id "STRG.1644.3"; gene_id "STRG.1644";
chr1A	StringTie	exon	420880768	420880968	1000	-	.	transcript_id "STRG.1644.3"; gene_id "STRG.1644";
chr1A	StringTie	exon	420881270	420881487	1000	-	.	transcript_id "STRG.1644.3"; gene_id "STRG.1644";
chr1A	StringTie	exon	420881727	420882049	1000	-	.	transcript_id "STRG.1644.3"; gene_id "STRG.1644";
chr1A	StringTie	transcript	420872509	420882049	1000	-	.	transcript_id "STRG.1644.4"; gene_id "STRG.1644"
chr1A	StringTie	exon	420872509	420873031	1000	-	.	transcript_id "STRG.1644.4"; gene_id "STRG.1644";
chr1A	StringTie	exon	420873886	420874056	1000	-	.	transcript_id "STRG.1644.4"; gene_id "STRG.1644";
chr1A	StringTie	exon	420874590	420875278	1000	-	.	transcript_id "STRG.1644.4"; gene_id "STRG.1644";
chr1A	StringTie	exon	420876216	420876330	1000	-	.	transcript_id "STRG.1644.4"; gene_id "STRG.1644";
chr1A	StringTie	exon	420877044	420877405	1000	-	.	transcript_id "STRG.1644.4"; gene_id "STRG.1644";
chr1A	StringTie	exon	420880234	420880446	1000	-	.	transcript_id "STRG.1644.4"; gene_id "STRG.1644";
chr1A	StringTie	exon	420880768	420880968	1000	-	.	transcript_id "STRG.1644.4"; gene_id "STRG.1644";
chr1A	StringTie	exon	420881270	420881487	1000	-	.	transcript_id "STRG.1644.4"; gene_id "STRG.1644";
chr1A	StringTie	exon	420881727	420882049	1000	-	.	transcript_id "STRG.1644.4"; gene_id "STRG.1644";
chr1A	StringTie	transcript	420872509	420882049	1000	-	.	transcript_id "STRG.1644.5"; gene_id "STRG.1644"
chr1A	StringTie	exon	420872509	420873031	1000	-	.	transcript_id "STRG.1644.5"; gene_id "STRG.1644";
chr1A	StringTie	exon	420873886	420874056	1000	-	.	transcript_id "STRG.1644.5"; gene_id "STRG.1644";
chr1A	StringTie	exon	420874590	420876330	1000	-	.	transcript_id "STRG.1644.5"; gene_id "STRG.1644";
chr1A	StringTie	exon	420877044	420877226	1000	-	.	transcript_id "STRG.1644.5"; gene_id "STRG.1644";
chr1A	StringTie	exon	420877315	420877405	1000	-	.	transcript_id "STRG.1644.5"; gene_id "STRG.1644";
chr1A	StringTie	exon	420878098	420878120	1000	-	.	transcript_id "STRG.1644.5"; gene_id "STRG.1644";
chr1A	StringTie	exon	420880234	420880446	1000	-	.	transcript_id "STRG.1644.5"; gene_id "STRG.1644";
chr1A	StringTie	exon	420880768	420880968	1000	-	.	transcript_id "STRG.1644.5"; gene_id "STRG.1644";
chr1A	StringTie	exon	420881270	420881487	1000	-	.	transcript_id "STRG.1644.5"; gene_id "STRG.1644";
chr1A	StringTie	exon	420881727	420882049	1000	-	.	transcript_id "STRG.1644.5"; gene_id "STRG.1644";
chr1A	StringTie	transcript	420874590	420882049	1000	-	.	transcript_id "STRG.1644.6"; gene_id "STRG.1644"
chr1A	StringTie	exon	420874590	420875338	1000	-	.	transcript_id "STRG.1644.6"; gene_id "STRG.1644";
chr1A	StringTie	exon	420876216	420876330	1000	-	.	transcript_id "STRG.1644.6"; gene_id "STRG.1644";
chr1A	StringTie	exon	420877044	420877226	1000	-	.	transcript_id "STRG.1644.6"; gene_id "STRG.1644";
chr1A	StringTie	exon	420877315	420877405	1000	-	.	transcript_id "STRG.1644.6"; gene_id "STRG.1644";
chr1A	StringTie	exon	420880234	420880446	1000	-	.	transcript_id "STRG.1644.6"; gene_id "STRG.1644";
chr1A	StringTie	exon	420880768	420880968	1000	-	.	transcript_id "STRG.1644.6"; gene_id "STRG.1644";
chr1A	StringTie	exon	420881270	420881487	1000	-	.	transcript_id "STRG.1644.6"; gene_id "STRG.1644";
chr1A	StringTie	exon	420881727	420882049	1000	-	.	transcript_id "STRG.1644.6"; gene_id "STRG.1644";
chr1A	StringTie	transcript	420883009	420885022	1000	-	.	transcript_id "STRG.1642.1"; gene_id "STRG.1642"
chr1A	StringTie	exon	420883009	420883531	1000	-	.	transcript_id "STRG.1642.1"; gene_id "STRG.1642";
chr1A	StringTie	exon	420884386	420885022	1000	-	.	transcript_id "STRG.1642.1"; gene_id "STRG.1642";
chr1A	StringTie	transcript	421192027	421196144	1000	+	.	transcript_id "STRG.1645.1"; gene_id "STRG.1645"
chr1A	StringTie	exon	421192027	421192189	1000	+	.	transcript_id "STRG.1645.1"; gene_id "STRG.1645";
chr1A	StringTie	exon	421194831	421196144	1000	+	.	transcript_id "STRG.1645.1"; gene_id "STRG.1645";
chr1A	StringTie	transcript	422636637	422640401	1000	+	.	transcript_id "STRG.1646.1"; gene_id "STRG.1646"
chr1A	StringTie	exon	422636637	422636898	1000	+	.	transcript_id "STRG.1646.1"; gene_id "STRG.1646";
chr1A	StringTie	exon	422637021	422638598	1000	+	.	transcript_id "STRG.1646.1"; gene_id "STRG.1646";
chr1A	StringTie	exon	422639829	422640401	1000	+	.	transcript_id "STRG.1646.1"; gene_id "STRG.1646";
chr1A	StringTie	transcript	422636637	422640401	1000	+	.	transcript_id "STRG.1646.2"; gene_id "STRG.1646"
chr1A	StringTie	exon	422636637	422638598	1000	+	.	transcript_id "STRG.1646.2"; gene_id "STRG.1646";
chr1A	StringTie	exon	422639835	422640401	1000	+	.	transcript_id "STRG.1646.2"; gene_id "STRG.1646";
chr1A	StringTie	transcript	423562765	423565364	1000	+	.	transcript_id "STRG.1647.1"; gene_id "STRG.1647"
chr1A	StringTie	exon	423562765	423562993	1000	+	.	transcript_id "STRG.1647.1"; gene_id "STRG.1647";
chr1A	StringTie	exon	423563799	423563883	1000	+	.	transcript_id "STRG.1647.1"; gene_id "STRG.1647";
chr1A	StringTie	exon	423564583	423564707	1000	+	.	transcript_id "STRG.1647.1"; gene_id "STRG.1647";
chr1A	StringTie	exon	423564789	423565364	1000	+	.	transcript_id "STRG.1647.1"; gene_id "STRG.1647";
chr1A	StringTie	transcript	423568842	423572660	1000	+	.	transcript_id "STRG.1648.1"; gene_id "STRG.1648"
chr1A	StringTie	exon	423568842	423569004	1000	+	.	transcript_id "STRG.1648.1"; gene_id "STRG.1648";
chr1A	StringTie	exon	423569231	423569323	1000	+	.	transcript_id "STRG.1648.1"; gene_id "STRG.1648";
chr1A	StringTie	exon	423572253	423572660	1000	+	.	transcript_id "STRG.1648.1"; gene_id "STRG.1648";
chr1A	StringTie	transcript	423568842	423572660	1000	+	.	transcript_id "STRG.1648.2"; gene_id "STRG.1648"
chr1A	StringTie	exon	423568842	423569004	1000	+	.	transcript_id "STRG.1648.2"; gene_id "STRG.1648";
chr1A	StringTie	exon	423569231	423570183	1000	+	.	transcript_id "STRG.1648.2"; gene_id "STRG.1648";
chr1A	StringTie	exon	423571005	423572660	1000	+	.	transcript_id "STRG.1648.2"; gene_id "STRG.1648";
chr1A	StringTie	transcript	423574804	423578061	1000	-	.	transcript_id "STRG.1649.1"; gene_id "STRG.1649"
chr1A	StringTie	exon	423574804	423575734	1000	-	.	transcript_id "STRG.1649.1"; gene_id "STRG.1649";
chr1A	StringTie	exon	423576945	423577012	1000	-	.	transcript_id "STRG.1649.1"; gene_id "STRG.1649";
chr1A	StringTie	exon	423577873	423578061	1000	-	.	transcript_id "STRG.1649.1"; gene_id "STRG.1649";
chr1A	StringTie	transcript	423574804	423578061	1000	-	.	transcript_id "STRG.1649.2"; gene_id "STRG.1649"
chr1A	StringTie	exon	423574804	423576212	1000	-	.	transcript_id "STRG.1649.2"; gene_id "STRG.1649";
chr1A	StringTie	exon	423576945	423577012	1000	-	.	transcript_id "STRG.1649.2"; gene_id "STRG.1649";
chr1A	StringTie	exon	423577873	423578061	1000	-	.	transcript_id "STRG.1649.2"; gene_id "STRG.1649";
chr1A	StringTie	transcript	423574804	423578061	1000	-	.	transcript_id "STRG.1649.3"; gene_id "STRG.1649"
chr1A	StringTie	exon	423574804	423577012	1000	-	.	transcript_id "STRG.1649.3"; gene_id "STRG.1649";
chr1A	StringTie	exon	423577873	423578061	1000	-	.	transcript_id "STRG.1649.3"; gene_id "STRG.1649";
chr1A	StringTie	transcript	423574804	423578061	1000	-	.	transcript_id "STRG.1649.4"; gene_id "STRG.1649"
chr1A	StringTie	exon	423574804	423575890	1000	-	.	transcript_id "STRG.1649.4"; gene_id "STRG.1649";
chr1A	StringTie	exon	423575980	423576212	1000	-	.	transcript_id "STRG.1649.4"; gene_id "STRG.1649";
chr1A	StringTie	exon	423576945	423577012	1000	-	.	transcript_id "STRG.1649.4"; gene_id "STRG.1649";
chr1A	StringTie	exon	423577873	423578061	1000	-	.	transcript_id "STRG.1649.4"; gene_id "STRG.1649";
chr1A	StringTie	transcript	423574804	423578061	1000	-	.	transcript_id "STRG.1649.5"; gene_id "STRG.1649"
chr1A	StringTie	exon	423574804	423575734	1000	-	.	transcript_id "STRG.1649.5"; gene_id "STRG.1649";
chr1A	StringTie	exon	423575980	423576076	1000	-	.	transcript_id "STRG.1649.5"; gene_id "STRG.1649";
chr1A	StringTie	exon	423576945	423577012	1000	-	.	transcript_id "STRG.1649.5"; gene_id "STRG.1649";
chr1A	StringTie	exon	423577873	423578061	1000	-	.	transcript_id "STRG.1649.5"; gene_id "STRG.1649";
chr1A	StringTie	transcript	423574804	423578061	1000	-	.	transcript_id "STRG.1649.6"; gene_id "STRG.1649"
chr1A	StringTie	exon	423574804	423575890	1000	-	.	transcript_id "STRG.1649.6"; gene_id "STRG.1649";
chr1A	StringTie	exon	423575980	423576076	1000	-	.	transcript_id "STRG.1649.6"; gene_id "STRG.1649";
chr1A	StringTie	exon	423576945	423577012	1000	-	.	transcript_id "STRG.1649.6"; gene_id "STRG.1649";
chr1A	StringTie	exon	423577873	423578061	1000	-	.	transcript_id "STRG.1649.6"; gene_id "STRG.1649";
chr1A	StringTie	transcript	424448415	424453935	1000	+	.	transcript_id "STRG.1652.1"; gene_id "STRG.1652"
chr1A	StringTie	exon	424448415	424450428	1000	+	.	transcript_id "STRG.1652.1"; gene_id "STRG.1652";
chr1A	StringTie	exon	424450687	424450774	1000	+	.	transcript_id "STRG.1652.1"; gene_id "STRG.1652";
chr1A	StringTie	exon	424451225	424451567	1000	+	.	transcript_id "STRG.1652.1"; gene_id "STRG.1652";
chr1A	StringTie	exon	424451680	424453935	1000	+	.	transcript_id "STRG.1652.1"; gene_id "STRG.1652";
chr1A	StringTie	transcript	424448415	424453935	1000	+	.	transcript_id "STRG.1652.2"; gene_id "STRG.1652"
chr1A	StringTie	exon	424448415	424450428	1000	+	.	transcript_id "STRG.1652.2"; gene_id "STRG.1652";
chr1A	StringTie	exon	424450687	424450774	1000	+	.	transcript_id "STRG.1652.2"; gene_id "STRG.1652";
chr1A	StringTie	exon	424451225	424451567	1000	+	.	transcript_id "STRG.1652.2"; gene_id "STRG.1652";
chr1A	StringTie	exon	424451680	424451875	1000	+	.	transcript_id "STRG.1652.2"; gene_id "STRG.1652";
chr1A	StringTie	exon	424451968	424452257	1000	+	.	transcript_id "STRG.1652.2"; gene_id "STRG.1652";
chr1A	StringTie	exon	424452386	424453935	1000	+	.	transcript_id "STRG.1652.2"; gene_id "STRG.1652";
chr1A	StringTie	transcript	424448415	424453935	1000	+	.	transcript_id "STRG.1652.3"; gene_id "STRG.1652"
chr1A	StringTie	exon	424448415	424450428	1000	+	.	transcript_id "STRG.1652.3"; gene_id "STRG.1652";
chr1A	StringTie	exon	424450687	424450774	1000	+	.	transcript_id "STRG.1652.3"; gene_id "STRG.1652";
chr1A	StringTie	exon	424451225	424453935	1000	+	.	transcript_id "STRG.1652.3"; gene_id "STRG.1652";
chr1A	StringTie	transcript	424455550	424457513	1000	-	.	transcript_id "STRG.1653.1"; gene_id "STRG.1653"
chr1A	StringTie	exon	424455550	424455946	1000	-	.	transcript_id "STRG.1653.1"; gene_id "STRG.1653";
chr1A	StringTie	exon	424456049	424456928	1000	-	.	transcript_id "STRG.1653.1"; gene_id "STRG.1653";
chr1A	StringTie	exon	424457034	424457206	1000	-	.	transcript_id "STRG.1653.1"; gene_id "STRG.1653";
chr1A	StringTie	exon	424457324	424457513	1000	-	.	transcript_id "STRG.1653.1"; gene_id "STRG.1653";
chr1A	StringTie	transcript	424457572	424464467	1000	-	.	transcript_id "STRG.1654.1"; gene_id "STRG.1654"
chr1A	StringTie	exon	424457572	424458085	1000	-	.	transcript_id "STRG.1654.1"; gene_id "STRG.1654";
chr1A	StringTie	exon	424458187	424458258	1000	-	.	transcript_id "STRG.1654.1"; gene_id "STRG.1654";
chr1A	StringTie	exon	424458536	424458607	1000	-	.	transcript_id "STRG.1654.1"; gene_id "STRG.1654";
chr1A	StringTie	exon	424458767	424458988	1000	-	.	transcript_id "STRG.1654.1"; gene_id "STRG.1654";
chr1A	StringTie	exon	424459068	424459160	1000	-	.	transcript_id "STRG.1654.1"; gene_id "STRG.1654";
chr1A	StringTie	exon	424459698	424459790	1000	-	.	transcript_id "STRG.1654.1"; gene_id "STRG.1654";
chr1A	StringTie	exon	424460125	424460211	1000	-	.	transcript_id "STRG.1654.1"; gene_id "STRG.1654";
chr1A	StringTie	exon	424460564	424460596	1000	-	.	transcript_id "STRG.1654.1"; gene_id "STRG.1654";
chr1A	StringTie	exon	424460709	424460803	1000	-	.	transcript_id "STRG.1654.1"; gene_id "STRG.1654";
chr1A	StringTie	exon	424460887	424460971	1000	-	.	transcript_id "STRG.1654.1"; gene_id "STRG.1654";
chr1A	StringTie	exon	424461752	424461838	1000	-	.	transcript_id "STRG.1654.1"; gene_id "STRG.1654";
chr1A	StringTie	exon	424461979	424462075	1000	-	.	transcript_id "STRG.1654.1"; gene_id "STRG.1654";
chr1A	StringTie	exon	424462192	424462280	1000	-	.	transcript_id "STRG.1654.1"; gene_id "STRG.1654";
chr1A	StringTie	exon	424462592	424462681	1000	-	.	transcript_id "STRG.1654.1"; gene_id "STRG.1654";
chr1A	StringTie	exon	424462772	424463128	1000	-	.	transcript_id "STRG.1654.1"; gene_id "STRG.1654";
chr1A	StringTie	exon	424463241	424463478	1000	-	.	transcript_id "STRG.1654.1"; gene_id "STRG.1654";
chr1A	StringTie	exon	424464093	424464467	1000	-	.	transcript_id "STRG.1654.1"; gene_id "STRG.1654";
chr1A	StringTie	transcript	424522105	424527011	1000	-	.	transcript_id "STRG.1650.1"; gene_id "STRG.1650"
chr1A	StringTie	exon	424522105	424522539	1000	-	.	transcript_id "STRG.1650.1"; gene_id "STRG.1650";
chr1A	StringTie	exon	424522625	424522762	1000	-	.	transcript_id "STRG.1650.1"; gene_id "STRG.1650";
chr1A	StringTie	exon	424522842	424523006	1000	-	.	transcript_id "STRG.1650.1"; gene_id "STRG.1650";
chr1A	StringTie	exon	424523082	424523201	1000	-	.	transcript_id "STRG.1650.1"; gene_id "STRG.1650";
chr1A	StringTie	exon	424523386	424523462	1000	-	.	transcript_id "STRG.1650.1"; gene_id "STRG.1650";
chr1A	StringTie	exon	424523555	424523921	1000	-	.	transcript_id "STRG.1650.1"; gene_id "STRG.1650";
chr1A	StringTie	exon	424524165	424525470	1000	-	.	transcript_id "STRG.1650.1"; gene_id "STRG.1650";
chr1A	StringTie	exon	424526652	424527011	1000	-	.	transcript_id "STRG.1650.1"; gene_id "STRG.1650";
chr1A	StringTie	transcript	424522105	424527011	1000	-	.	transcript_id "STRG.1650.2"; gene_id "STRG.1650"
chr1A	StringTie	exon	424522105	424522539	1000	-	.	transcript_id "STRG.1650.2"; gene_id "STRG.1650";
chr1A	StringTie	exon	424522625	424522762	1000	-	.	transcript_id "STRG.1650.2"; gene_id "STRG.1650";
chr1A	StringTie	exon	424522842	424523006	1000	-	.	transcript_id "STRG.1650.2"; gene_id "STRG.1650";
chr1A	StringTie	exon	424523082	424523201	1000	-	.	transcript_id "STRG.1650.2"; gene_id "STRG.1650";
chr1A	StringTie	exon	424523386	424523462	1000	-	.	transcript_id "STRG.1650.2"; gene_id "STRG.1650";
chr1A	StringTie	exon	424523555	424523921	1000	-	.	transcript_id "STRG.1650.2"; gene_id "STRG.1650";
chr1A	StringTie	exon	424524165	424525470	1000	-	.	transcript_id "STRG.1650.2"; gene_id "STRG.1650";
chr1A	StringTie	exon	424526621	424527011	1000	-	.	transcript_id "STRG.1650.2"; gene_id "STRG.1650";
chr1A	StringTie	transcript	425818448	425821071	1000	+	.	transcript_id "STRG.1651.1"; gene_id "STRG.1651"
chr1A	StringTie	exon	425818448	425818884	1000	+	.	transcript_id "STRG.1651.1"; gene_id "STRG.1651";
chr1A	StringTie	exon	425819095	425821071	1000	+	.	transcript_id "STRG.1651.1"; gene_id "STRG.1651";
chr1A	StringTie	transcript	425818448	425821071	1000	+	.	transcript_id "STRG.1651.2"; gene_id "STRG.1651"
chr1A	StringTie	exon	425818448	425818884	1000	+	.	transcript_id "STRG.1651.2"; gene_id "STRG.1651";
chr1A	StringTie	exon	425819095	425819221	1000	+	.	transcript_id "STRG.1651.2"; gene_id "STRG.1651";
chr1A	StringTie	exon	425820054	425821071	1000	+	.	transcript_id "STRG.1651.2"; gene_id "STRG.1651";
chr1A	StringTie	transcript	426374581	426377572	1000	+	.	transcript_id "STRG.1655.1"; gene_id "STRG.1655"
chr1A	StringTie	exon	426374581	426374867	1000	+	.	transcript_id "STRG.1655.1"; gene_id "STRG.1655";
chr1A	StringTie	exon	426375375	426375973	1000	+	.	transcript_id "STRG.1655.1"; gene_id "STRG.1655";
chr1A	StringTie	exon	426376062	426376189	1000	+	.	transcript_id "STRG.1655.1"; gene_id "STRG.1655";
chr1A	StringTie	exon	426376276	426376536	1000	+	.	transcript_id "STRG.1655.1"; gene_id "STRG.1655";
chr1A	StringTie	exon	426376637	426376899	1000	+	.	transcript_id "STRG.1655.1"; gene_id "STRG.1655";
chr1A	StringTie	exon	426377000	426377572	1000	+	.	transcript_id "STRG.1655.1"; gene_id "STRG.1655";
chr1A	StringTie	transcript	426374581	426377572	1000	+	.	transcript_id "STRG.1655.2"; gene_id "STRG.1655"
chr1A	StringTie	exon	426374581	426374790	1000	+	.	transcript_id "STRG.1655.2"; gene_id "STRG.1655";
chr1A	StringTie	exon	426375375	426375973	1000	+	.	transcript_id "STRG.1655.2"; gene_id "STRG.1655";
chr1A	StringTie	exon	426376062	426376189	1000	+	.	transcript_id "STRG.1655.2"; gene_id "STRG.1655";
chr1A	StringTie	exon	426376276	426376536	1000	+	.	transcript_id "STRG.1655.2"; gene_id "STRG.1655";
chr1A	StringTie	exon	426376637	426376899	1000	+	.	transcript_id "STRG.1655.2"; gene_id "STRG.1655";
chr1A	StringTie	exon	426377000	426377572	1000	+	.	transcript_id "STRG.1655.2"; gene_id "STRG.1655";
chr1A	StringTie	transcript	427689878	427706065	1000	+	.	transcript_id "STRG.1659.1"; gene_id "STRG.1659"
chr1A	StringTie	exon	427689878	427692874	1000	+	.	transcript_id "STRG.1659.1"; gene_id "STRG.1659";
chr1A	StringTie	exon	427693010	427693249	1000	+	.	transcript_id "STRG.1659.1"; gene_id "STRG.1659";
chr1A	StringTie	exon	427694032	427694161	1000	+	.	transcript_id "STRG.1659.1"; gene_id "STRG.1659";
chr1A	StringTie	exon	427696645	427696797	1000	+	.	transcript_id "STRG.1659.1"; gene_id "STRG.1659";
chr1A	StringTie	exon	427696891	427697132	1000	+	.	transcript_id "STRG.1659.1"; gene_id "STRG.1659";
chr1A	StringTie	exon	427697219	427697285	1000	+	.	transcript_id "STRG.1659.1"; gene_id "STRG.1659";
chr1A	StringTie	exon	427698016	427698222	1000	+	.	transcript_id "STRG.1659.1"; gene_id "STRG.1659";
chr1A	StringTie	exon	427698372	427698595	1000	+	.	transcript_id "STRG.1659.1"; gene_id "STRG.1659";
chr1A	StringTie	exon	427699100	427699178	1000	+	.	transcript_id "STRG.1659.1"; gene_id "STRG.1659";
chr1A	StringTie	exon	427699256	427699393	1000	+	.	transcript_id "STRG.1659.1"; gene_id "STRG.1659";
chr1A	StringTie	exon	427705044	427706065	1000	+	.	transcript_id "STRG.1659.1"; gene_id "STRG.1659";
chr1A	StringTie	transcript	427784988	427788812	1000	-	.	transcript_id "STRG.1656.1"; gene_id "STRG.1656"
chr1A	StringTie	exon	427784988	427788812	1000	-	.	transcript_id "STRG.1656.1"; gene_id "STRG.1656";
chr1A	StringTie	transcript	427784988	427788812	1000	-	.	transcript_id "STRG.1656.2"; gene_id "STRG.1656"
chr1A	StringTie	exon	427784988	427785484	1000	-	.	transcript_id "STRG.1656.2"; gene_id "STRG.1656";
chr1A	StringTie	exon	427786725	427786813	1000	-	.	transcript_id "STRG.1656.2"; gene_id "STRG.1656";
chr1A	StringTie	exon	427787600	427788812	1000	-	.	transcript_id "STRG.1656.2"; gene_id "STRG.1656";
chr1A	StringTie	transcript	428602112	428614658	1000	-	.	transcript_id "STRG.1658.1"; gene_id "STRG.1658"
chr1A	StringTie	exon	428602112	428603742	1000	-	.	transcript_id "STRG.1658.1"; gene_id "STRG.1658";
chr1A	StringTie	exon	428603816	428604018	1000	-	.	transcript_id "STRG.1658.1"; gene_id "STRG.1658";
chr1A	StringTie	exon	428604104	428605144	1000	-	.	transcript_id "STRG.1658.1"; gene_id "STRG.1658";
chr1A	StringTie	exon	428605270	428605420	1000	-	.	transcript_id "STRG.1658.1"; gene_id "STRG.1658";
chr1A	StringTie	exon	428613325	428613484	1000	-	.	transcript_id "STRG.1658.1"; gene_id "STRG.1658";
chr1A	StringTie	exon	428613933	428614069	1000	-	.	transcript_id "STRG.1658.1"; gene_id "STRG.1658";
chr1A	StringTie	exon	428614189	428614658	1000	-	.	transcript_id "STRG.1658.1"; gene_id "STRG.1658";
chr1A	StringTie	transcript	428602112	428614658	1000	-	.	transcript_id "STRG.1658.2"; gene_id "STRG.1658"
chr1A	StringTie	exon	428602112	428603742	1000	-	.	transcript_id "STRG.1658.2"; gene_id "STRG.1658";
chr1A	StringTie	exon	428603816	428604018	1000	-	.	transcript_id "STRG.1658.2"; gene_id "STRG.1658";
chr1A	StringTie	exon	428604104	428604580	1000	-	.	transcript_id "STRG.1658.2"; gene_id "STRG.1658";
chr1A	StringTie	exon	428605270	428605420	1000	-	.	transcript_id "STRG.1658.2"; gene_id "STRG.1658";
chr1A	StringTie	exon	428613325	428613484	1000	-	.	transcript_id "STRG.1658.2"; gene_id "STRG.1658";
chr1A	StringTie	exon	428613933	428614069	1000	-	.	transcript_id "STRG.1658.2"; gene_id "STRG.1658";
chr1A	StringTie	exon	428614189	428614658	1000	-	.	transcript_id "STRG.1658.2"; gene_id "STRG.1658";
chr1A	StringTie	transcript	428602112	428614658	1000	-	.	transcript_id "STRG.1658.3"; gene_id "STRG.1658"
chr1A	StringTie	exon	428602112	428603742	1000	-	.	transcript_id "STRG.1658.3"; gene_id "STRG.1658";
chr1A	StringTie	exon	428603816	428604018	1000	-	.	transcript_id "STRG.1658.3"; gene_id "STRG.1658";
chr1A	StringTie	exon	428604104	428604185	1000	-	.	transcript_id "STRG.1658.3"; gene_id "STRG.1658";
chr1A	StringTie	exon	428605270	428605420	1000	-	.	transcript_id "STRG.1658.3"; gene_id "STRG.1658";
chr1A	StringTie	exon	428613325	428613484	1000	-	.	transcript_id "STRG.1658.3"; gene_id "STRG.1658";
chr1A	StringTie	exon	428613933	428614069	1000	-	.	transcript_id "STRG.1658.3"; gene_id "STRG.1658";
chr1A	StringTie	exon	428614189	428614658	1000	-	.	transcript_id "STRG.1658.3"; gene_id "STRG.1658";
chr1A	StringTie	transcript	428604581	428614658	1000	-	.	transcript_id "STRG.1658.4"; gene_id "STRG.1658"
chr1A	StringTie	exon	428604581	428605420	1000	-	.	transcript_id "STRG.1658.4"; gene_id "STRG.1658";
chr1A	StringTie	exon	428613325	428613484	1000	-	.	transcript_id "STRG.1658.4"; gene_id "STRG.1658";
chr1A	StringTie	exon	428613933	428614069	1000	-	.	transcript_id "STRG.1658.4"; gene_id "STRG.1658";
chr1A	StringTie	exon	428614189	428614658	1000	-	.	transcript_id "STRG.1658.4"; gene_id "STRG.1658";
chr1A	StringTie	transcript	428971149	428977787	1000	-	.	transcript_id "STRG.1657.1"; gene_id "STRG.1657"
chr1A	StringTie	exon	428971149	428972658	1000	-	.	transcript_id "STRG.1657.1"; gene_id "STRG.1657";
chr1A	StringTie	exon	428972751	428973317	1000	-	.	transcript_id "STRG.1657.1"; gene_id "STRG.1657";
chr1A	StringTie	exon	428977360	428977787	1000	-	.	transcript_id "STRG.1657.1"; gene_id "STRG.1657";
chr1A	StringTie	transcript	428978484	428990666	1000	-	.	transcript_id "STRG.1662.1"; gene_id "STRG.1662"
chr1A	StringTie	exon	428978484	428978933	1000	-	.	transcript_id "STRG.1662.1"; gene_id "STRG.1662";
chr1A	StringTie	exon	428979911	428980130	1000	-	.	transcript_id "STRG.1662.1"; gene_id "STRG.1662";
chr1A	StringTie	exon	428980233	428980378	1000	-	.	transcript_id "STRG.1662.1"; gene_id "STRG.1662";
chr1A	StringTie	exon	428980638	428980733	1000	-	.	transcript_id "STRG.1662.1"; gene_id "STRG.1662";
chr1A	StringTie	exon	428990022	428990234	1000	-	.	transcript_id "STRG.1662.1"; gene_id "STRG.1662";
chr1A	StringTie	exon	428990323	428990666	1000	-	.	transcript_id "STRG.1662.1"; gene_id "STRG.1662";
chr1A	StringTie	transcript	428986683	428990666	1000	-	.	transcript_id "STRG.1662.2"; gene_id "STRG.1662"
chr1A	StringTie	exon	428986683	428989260	1000	-	.	transcript_id "STRG.1662.2"; gene_id "STRG.1662";
chr1A	StringTie	exon	428990022	428990234	1000	-	.	transcript_id "STRG.1662.2"; gene_id "STRG.1662";
chr1A	StringTie	exon	428990323	428990666	1000	-	.	transcript_id "STRG.1662.2"; gene_id "STRG.1662";
chr1A	StringTie	transcript	428986683	428990666	1000	-	.	transcript_id "STRG.1662.3"; gene_id "STRG.1662"
chr1A	StringTie	exon	428986683	428989260	1000	-	.	transcript_id "STRG.1662.3"; gene_id "STRG.1662";
chr1A	StringTie	exon	428989371	428990234	1000	-	.	transcript_id "STRG.1662.3"; gene_id "STRG.1662";
chr1A	StringTie	exon	428990323	428990666	1000	-	.	transcript_id "STRG.1662.3"; gene_id "STRG.1662";
chr1A	StringTie	transcript	428986683	428990666	1000	-	.	transcript_id "STRG.1662.4"; gene_id "STRG.1662"
chr1A	StringTie	exon	428986683	428990234	1000	-	.	transcript_id "STRG.1662.4"; gene_id "STRG.1662";
chr1A	StringTie	exon	428990323	428990666	1000	-	.	transcript_id "STRG.1662.4"; gene_id "STRG.1662";
chr1A	StringTie	transcript	428986683	428990666	1000	-	.	transcript_id "STRG.1662.5"; gene_id "STRG.1662"
chr1A	StringTie	exon	428986683	428989260	1000	-	.	transcript_id "STRG.1662.5"; gene_id "STRG.1662";
chr1A	StringTie	exon	428989371	428989578	1000	-	.	transcript_id "STRG.1662.5"; gene_id "STRG.1662";
chr1A	StringTie	exon	428990022	428990234	1000	-	.	transcript_id "STRG.1662.5"; gene_id "STRG.1662";
chr1A	StringTie	exon	428990323	428990666	1000	-	.	transcript_id "STRG.1662.5"; gene_id "STRG.1662";
chr1A	StringTie	transcript	429634840	429640837	1000	-	.	transcript_id "STRG.1661.1"; gene_id "STRG.1661"
chr1A	StringTie	exon	429634840	429635258	1000	-	.	transcript_id "STRG.1661.1"; gene_id "STRG.1661";
chr1A	StringTie	exon	429635346	429635489	1000	-	.	transcript_id "STRG.1661.1"; gene_id "STRG.1661";
chr1A	StringTie	exon	429635571	429635907	1000	-	.	transcript_id "STRG.1661.1"; gene_id "STRG.1661";
chr1A	StringTie	exon	429636520	429636702	1000	-	.	transcript_id "STRG.1661.1"; gene_id "STRG.1661";
chr1A	StringTie	exon	429637126	429637208	1000	-	.	transcript_id "STRG.1661.1"; gene_id "STRG.1661";
chr1A	StringTie	exon	429637319	429637444	1000	-	.	transcript_id "STRG.1661.1"; gene_id "STRG.1661";
chr1A	StringTie	exon	429637556	429637607	1000	-	.	transcript_id "STRG.1661.1"; gene_id "STRG.1661";
chr1A	StringTie	exon	429638850	429638932	1000	-	.	transcript_id "STRG.1661.1"; gene_id "STRG.1661";
chr1A	StringTie	exon	429640341	429640837	1000	-	.	transcript_id "STRG.1661.1"; gene_id "STRG.1661";
chr1A	StringTie	transcript	429643809	429648678	1000	-	.	transcript_id "STRG.1663.1"; gene_id "STRG.1663"
chr1A	StringTie	exon	429643809	429644551	1000	-	.	transcript_id "STRG.1663.1"; gene_id "STRG.1663";
chr1A	StringTie	exon	429644657	429644753	1000	-	.	transcript_id "STRG.1663.1"; gene_id "STRG.1663";
chr1A	StringTie	exon	429645116	429645229	1000	-	.	transcript_id "STRG.1663.1"; gene_id "STRG.1663";
chr1A	StringTie	exon	429645307	429645471	1000	-	.	transcript_id "STRG.1663.1"; gene_id "STRG.1663";
chr1A	StringTie	exon	429646096	429646233	1000	-	.	transcript_id "STRG.1663.1"; gene_id "STRG.1663";
chr1A	StringTie	exon	429646308	429646384	1000	-	.	transcript_id "STRG.1663.1"; gene_id "STRG.1663";
chr1A	StringTie	exon	429646475	429646586	1000	-	.	transcript_id "STRG.1663.1"; gene_id "STRG.1663";
chr1A	StringTie	exon	429646667	429646754	1000	-	.	transcript_id "STRG.1663.1"; gene_id "STRG.1663";
chr1A	StringTie	exon	429646836	429646897	1000	-	.	transcript_id "STRG.1663.1"; gene_id "STRG.1663";
chr1A	StringTie	exon	429647006	429647140	1000	-	.	transcript_id "STRG.1663.1"; gene_id "STRG.1663";
chr1A	StringTie	exon	429647216	429647386	1000	-	.	transcript_id "STRG.1663.1"; gene_id "STRG.1663";
chr1A	StringTie	exon	429647532	429647588	1000	-	.	transcript_id "STRG.1663.1"; gene_id "STRG.1663";
chr1A	StringTie	exon	429648403	429648451	1000	-	.	transcript_id "STRG.1663.1"; gene_id "STRG.1663";
chr1A	StringTie	exon	429648533	429648678	1000	-	.	transcript_id "STRG.1663.1"; gene_id "STRG.1663";
chr1A	StringTie	transcript	429652015	429654731	1000	-	.	transcript_id "STRG.1660.1"; gene_id "STRG.1660"
chr1A	StringTie	exon	429652015	429653461	1000	-	.	transcript_id "STRG.1660.1"; gene_id "STRG.1660";
chr1A	StringTie	exon	429653659	429653802	1000	-	.	transcript_id "STRG.1660.1"; gene_id "STRG.1660";
chr1A	StringTie	exon	429654297	429654731	1000	-	.	transcript_id "STRG.1660.1"; gene_id "STRG.1660";
chr1A	StringTie	transcript	429652015	429654731	1000	-	.	transcript_id "STRG.1660.2"; gene_id "STRG.1660"
chr1A	StringTie	exon	429652015	429653461	1000	-	.	transcript_id "STRG.1660.2"; gene_id "STRG.1660";
chr1A	StringTie	exon	429653679	429653802	1000	-	.	transcript_id "STRG.1660.2"; gene_id "STRG.1660";
chr1A	StringTie	exon	429654297	429654731	1000	-	.	transcript_id "STRG.1660.2"; gene_id "STRG.1660";
chr1A	StringTie	transcript	430553181	430555855	1000	-	.	transcript_id "STRG.1664.1"; gene_id "STRG.1664"
chr1A	StringTie	exon	430553181	430553664	1000	-	.	transcript_id "STRG.1664.1"; gene_id "STRG.1664";
chr1A	StringTie	exon	430554305	430554556	1000	-	.	transcript_id "STRG.1664.1"; gene_id "STRG.1664";
chr1A	StringTie	exon	430555380	430555529	1000	-	.	transcript_id "STRG.1664.1"; gene_id "STRG.1664";
chr1A	StringTie	exon	430555621	430555855	1000	-	.	transcript_id "STRG.1664.1"; gene_id "STRG.1664";
chr1A	StringTie	transcript	430553181	430555855	1000	-	.	transcript_id "STRG.1664.2"; gene_id "STRG.1664"
chr1A	StringTie	exon	430553181	430553664	1000	-	.	transcript_id "STRG.1664.2"; gene_id "STRG.1664";
chr1A	StringTie	exon	430555380	430555529	1000	-	.	transcript_id "STRG.1664.2"; gene_id "STRG.1664";
chr1A	StringTie	exon	430555621	430555855	1000	-	.	transcript_id "STRG.1664.2"; gene_id "STRG.1664";
chr1A	StringTie	transcript	430556104	430559442	1000	+	.	transcript_id "STRG.1665.1"; gene_id "STRG.1665"
chr1A	StringTie	exon	430556104	430556414	1000	+	.	transcript_id "STRG.1665.1"; gene_id "STRG.1665";
chr1A	StringTie	exon	430556776	430556849	1000	+	.	transcript_id "STRG.1665.1"; gene_id "STRG.1665";
chr1A	StringTie	exon	430556954	430557019	1000	+	.	transcript_id "STRG.1665.1"; gene_id "STRG.1665";
chr1A	StringTie	exon	430557147	430557194	1000	+	.	transcript_id "STRG.1665.1"; gene_id "STRG.1665";
chr1A	StringTie	exon	430557278	430557345	1000	+	.	transcript_id "STRG.1665.1"; gene_id "STRG.1665";
chr1A	StringTie	exon	430557568	430557640	1000	+	.	transcript_id "STRG.1665.1"; gene_id "STRG.1665";
chr1A	StringTie	exon	430557719	430557880	1000	+	.	transcript_id "STRG.1665.1"; gene_id "STRG.1665";
chr1A	StringTie	exon	430558441	430558635	1000	+	.	transcript_id "STRG.1665.1"; gene_id "STRG.1665";
chr1A	StringTie	exon	430558790	430558878	1000	+	.	transcript_id "STRG.1665.1"; gene_id "STRG.1665";
chr1A	StringTie	exon	430558970	430559442	1000	+	.	transcript_id "STRG.1665.1"; gene_id "STRG.1665";
chr1A	StringTie	transcript	430666286	430668982	1000	+	.	transcript_id "STRG.1666.1"; gene_id "STRG.1666"
chr1A	StringTie	exon	430666286	430666526	1000	+	.	transcript_id "STRG.1666.1"; gene_id "STRG.1666";
chr1A	StringTie	exon	430666696	430668982	1000	+	.	transcript_id "STRG.1666.1"; gene_id "STRG.1666";
chr1A	StringTie	transcript	430667589	430676021	1000	-	.	transcript_id "STRG.1667.1"; gene_id "STRG.1667"
chr1A	StringTie	exon	430667589	430668797	1000	-	.	transcript_id "STRG.1667.1"; gene_id "STRG.1667";
chr1A	StringTie	exon	430669954	430670345	1000	-	.	transcript_id "STRG.1667.1"; gene_id "STRG.1667";
chr1A	StringTie	exon	430672975	430673164	1000	-	.	transcript_id "STRG.1667.1"; gene_id "STRG.1667";
chr1A	StringTie	exon	430673392	430673585	1000	-	.	transcript_id "STRG.1667.1"; gene_id "STRG.1667";
chr1A	StringTie	exon	430675579	430676021	1000	-	.	transcript_id "STRG.1667.1"; gene_id "STRG.1667";
chr1A	StringTie	transcript	430667589	430676021	1000	-	.	transcript_id "STRG.1667.2"; gene_id "STRG.1667"
chr1A	StringTie	exon	430667589	430668797	1000	-	.	transcript_id "STRG.1667.2"; gene_id "STRG.1667";
chr1A	StringTie	exon	430669954	430670345	1000	-	.	transcript_id "STRG.1667.2"; gene_id "STRG.1667";
chr1A	StringTie	exon	430671935	430672051	1000	-	.	transcript_id "STRG.1667.2"; gene_id "STRG.1667";
chr1A	StringTie	exon	430672975	430673164	1000	-	.	transcript_id "STRG.1667.2"; gene_id "STRG.1667";
chr1A	StringTie	exon	430673392	430673585	1000	-	.	transcript_id "STRG.1667.2"; gene_id "STRG.1667";
chr1A	StringTie	exon	430675579	430676021	1000	-	.	transcript_id "STRG.1667.2"; gene_id "STRG.1667";
chr1A	StringTie	transcript	431125348	431128710	1000	+	.	transcript_id "STRG.1668.1"; gene_id "STRG.1668"
chr1A	StringTie	exon	431125348	431126421	1000	+	.	transcript_id "STRG.1668.1"; gene_id "STRG.1668";
chr1A	StringTie	exon	431127629	431127730	1000	+	.	transcript_id "STRG.1668.1"; gene_id "STRG.1668";
chr1A	StringTie	exon	431127829	431128710	1000	+	.	transcript_id "STRG.1668.1"; gene_id "STRG.1668";
chr1A	StringTie	transcript	432052017	432054549	1000	-	.	transcript_id "STRG.1669.1"; gene_id "STRG.1669"
chr1A	StringTie	exon	432052017	432052317	1000	-	.	transcript_id "STRG.1669.1"; gene_id "STRG.1669";
chr1A	StringTie	exon	432052410	432052577	1000	-	.	transcript_id "STRG.1669.1"; gene_id "STRG.1669";
chr1A	StringTie	exon	432052667	432052843	1000	-	.	transcript_id "STRG.1669.1"; gene_id "STRG.1669";
chr1A	StringTie	exon	432053576	432053657	1000	-	.	transcript_id "STRG.1669.1"; gene_id "STRG.1669";
chr1A	StringTie	exon	432054064	432054241	1000	-	.	transcript_id "STRG.1669.1"; gene_id "STRG.1669";
chr1A	StringTie	exon	432054357	432054549	1000	-	.	transcript_id "STRG.1669.1"; gene_id "STRG.1669";
chr1A	StringTie	transcript	432141030	432151663	1000	+	.	transcript_id "STRG.1670.1"; gene_id "STRG.1670"
chr1A	StringTie	exon	432141030	432141364	1000	+	.	transcript_id "STRG.1670.1"; gene_id "STRG.1670";
chr1A	StringTie	exon	432143454	432143526	1000	+	.	transcript_id "STRG.1670.1"; gene_id "STRG.1670";
chr1A	StringTie	exon	432143617	432143750	1000	+	.	transcript_id "STRG.1670.1"; gene_id "STRG.1670";
chr1A	StringTie	exon	432143850	432144173	1000	+	.	transcript_id "STRG.1670.1"; gene_id "STRG.1670";
chr1A	StringTie	exon	432144261	432145540	1000	+	.	transcript_id "STRG.1670.1"; gene_id "STRG.1670";
chr1A	StringTie	exon	432145833	432146182	1000	+	.	transcript_id "STRG.1670.1"; gene_id "STRG.1670";
chr1A	StringTie	exon	432146252	432147696	1000	+	.	transcript_id "STRG.1670.1"; gene_id "STRG.1670";
chr1A	StringTie	exon	432147784	432147944	1000	+	.	transcript_id "STRG.1670.1"; gene_id "STRG.1670";
chr1A	StringTie	exon	432148234	432148394	1000	+	.	transcript_id "STRG.1670.1"; gene_id "STRG.1670";
chr1A	StringTie	exon	432148868	432149019	1000	+	.	transcript_id "STRG.1670.1"; gene_id "STRG.1670";
chr1A	StringTie	exon	432149937	432150468	1000	+	.	transcript_id "STRG.1670.1"; gene_id "STRG.1670";
chr1A	StringTie	exon	432150616	432150749	1000	+	.	transcript_id "STRG.1670.1"; gene_id "STRG.1670";
chr1A	StringTie	exon	432151192	432151663	1000	+	.	transcript_id "STRG.1670.1"; gene_id "STRG.1670";
chr1A	StringTie	transcript	432809234	432815591	1000	-	.	transcript_id "STRG.1671.1"; gene_id "STRG.1671"
chr1A	StringTie	exon	432809234	432809619	1000	-	.	transcript_id "STRG.1671.1"; gene_id "STRG.1671";
chr1A	StringTie	exon	432809708	432810891	1000	-	.	transcript_id "STRG.1671.1"; gene_id "STRG.1671";
chr1A	StringTie	exon	432811921	432811990	1000	-	.	transcript_id "STRG.1671.1"; gene_id "STRG.1671";
chr1A	StringTie	exon	432812080	432812343	1000	-	.	transcript_id "STRG.1671.1"; gene_id "STRG.1671";
chr1A	StringTie	exon	432812564	432813515	1000	-	.	transcript_id "STRG.1671.1"; gene_id "STRG.1671";
chr1A	StringTie	exon	432813680	432813802	1000	-	.	transcript_id "STRG.1671.1"; gene_id "STRG.1671";
chr1A	StringTie	exon	432814749	432814867	1000	-	.	transcript_id "STRG.1671.1"; gene_id "STRG.1671";
chr1A	StringTie	exon	432815024	432815591	1000	-	.	transcript_id "STRG.1671.1"; gene_id "STRG.1671";
chr1A	StringTie	transcript	432809234	432815591	1000	-	.	transcript_id "STRG.1671.10"; gene_id "STRG.1671"
chr1A	StringTie	exon	432809234	432809619	1000	-	.	transcript_id "STRG.1671.10"; gene_id "STRG.1671";
chr1A	StringTie	exon	432809708	432810891	1000	-	.	transcript_id "STRG.1671.10"; gene_id "STRG.1671";
chr1A	StringTie	exon	432811921	432811990	1000	-	.	transcript_id "STRG.1671.10"; gene_id "STRG.1671";
chr1A	StringTie	exon	432812080	432812343	1000	-	.	transcript_id "STRG.1671.10"; gene_id "STRG.1671";
chr1A	StringTie	exon	432812564	432812853	1000	-	.	transcript_id "STRG.1671.10"; gene_id "STRG.1671";
chr1A	StringTie	exon	432813465	432813515	1000	-	.	transcript_id "STRG.1671.10"; gene_id "STRG.1671";
chr1A	StringTie	exon	432813680	432813802	1000	-	.	transcript_id "STRG.1671.10"; gene_id "STRG.1671";
chr1A	StringTie	exon	432814749	432814867	1000	-	.	transcript_id "STRG.1671.10"; gene_id "STRG.1671";
chr1A	StringTie	exon	432815024	432815591	1000	-	.	transcript_id "STRG.1671.10"; gene_id "STRG.1671";
chr1A	StringTie	transcript	432809234	432815591	1000	-	.	transcript_id "STRG.1671.11"; gene_id "STRG.1671"
chr1A	StringTie	exon	432809234	432809619	1000	-	.	transcript_id "STRG.1671.11"; gene_id "STRG.1671";
chr1A	StringTie	exon	432809708	432810202	1000	-	.	transcript_id "STRG.1671.11"; gene_id "STRG.1671";
chr1A	StringTie	exon	432810786	432810891	1000	-	.	transcript_id "STRG.1671.11"; gene_id "STRG.1671";
chr1A	StringTie	exon	432811921	432811990	1000	-	.	transcript_id "STRG.1671.11"; gene_id "STRG.1671";
chr1A	StringTie	exon	432812080	432812343	1000	-	.	transcript_id "STRG.1671.11"; gene_id "STRG.1671";
chr1A	StringTie	exon	432812564	432813515	1000	-	.	transcript_id "STRG.1671.11"; gene_id "STRG.1671";
chr1A	StringTie	exon	432813680	432813802	1000	-	.	transcript_id "STRG.1671.11"; gene_id "STRG.1671";
chr1A	StringTie	exon	432814749	432814867	1000	-	.	transcript_id "STRG.1671.11"; gene_id "STRG.1671";
chr1A	StringTie	exon	432815024	432815591	1000	-	.	transcript_id "STRG.1671.11"; gene_id "STRG.1671";
chr1A	StringTie	transcript	432809234	432815591	1000	-	.	transcript_id "STRG.1671.12"; gene_id "STRG.1671"
chr1A	StringTie	exon	432809234	432809619	1000	-	.	transcript_id "STRG.1671.12"; gene_id "STRG.1671";
chr1A	StringTie	exon	432809708	432809787	1000	-	.	transcript_id "STRG.1671.12"; gene_id "STRG.1671";
chr1A	StringTie	exon	432810094	432810202	1000	-	.	transcript_id "STRG.1671.12"; gene_id "STRG.1671";
chr1A	StringTie	exon	432810786	432810891	1000	-	.	transcript_id "STRG.1671.12"; gene_id "STRG.1671";
chr1A	StringTie	exon	432811921	432811990	1000	-	.	transcript_id "STRG.1671.12"; gene_id "STRG.1671";
chr1A	StringTie	exon	432812080	432812343	1000	-	.	transcript_id "STRG.1671.12"; gene_id "STRG.1671";
chr1A	StringTie	exon	432812564	432812675	1000	-	.	transcript_id "STRG.1671.12"; gene_id "STRG.1671";
chr1A	StringTie	exon	432812782	432812853	1000	-	.	transcript_id "STRG.1671.12"; gene_id "STRG.1671";
chr1A	StringTie	exon	432813465	432813515	1000	-	.	transcript_id "STRG.1671.12"; gene_id "STRG.1671";
chr1A	StringTie	exon	432813680	432814867	1000	-	.	transcript_id "STRG.1671.12"; gene_id "STRG.1671";
chr1A	StringTie	exon	432815024	432815591	1000	-	.	transcript_id "STRG.1671.12"; gene_id "STRG.1671";
chr1A	StringTie	transcript	432809234	432815591	1000	-	.	transcript_id "STRG.1671.2"; gene_id "STRG.1671"
chr1A	StringTie	exon	432809234	432809619	1000	-	.	transcript_id "STRG.1671.2"; gene_id "STRG.1671";
chr1A	StringTie	exon	432809708	432809787	1000	-	.	transcript_id "STRG.1671.2"; gene_id "STRG.1671";
chr1A	StringTie	exon	432810094	432810202	1000	-	.	transcript_id "STRG.1671.2"; gene_id "STRG.1671";
chr1A	StringTie	exon	432810786	432810891	1000	-	.	transcript_id "STRG.1671.2"; gene_id "STRG.1671";
chr1A	StringTie	exon	432811921	432811990	1000	-	.	transcript_id "STRG.1671.2"; gene_id "STRG.1671";
chr1A	StringTie	exon	432812080	432812343	1000	-	.	transcript_id "STRG.1671.2"; gene_id "STRG.1671";
chr1A	StringTie	exon	432812564	432812675	1000	-	.	transcript_id "STRG.1671.2"; gene_id "STRG.1671";
chr1A	StringTie	exon	432812782	432812853	1000	-	.	transcript_id "STRG.1671.2"; gene_id "STRG.1671";
chr1A	StringTie	exon	432813465	432813515	1000	-	.	transcript_id "STRG.1671.2"; gene_id "STRG.1671";
chr1A	StringTie	exon	432813680	432813802	1000	-	.	transcript_id "STRG.1671.2"; gene_id "STRG.1671";
chr1A	StringTie	exon	432814749	432814867	1000	-	.	transcript_id "STRG.1671.2"; gene_id "STRG.1671";
chr1A	StringTie	exon	432815024	432815591	1000	-	.	transcript_id "STRG.1671.2"; gene_id "STRG.1671";
chr1A	StringTie	transcript	432809234	432815591	1000	-	.	transcript_id "STRG.1671.3"; gene_id "STRG.1671"
chr1A	StringTie	exon	432809234	432809619	1000	-	.	transcript_id "STRG.1671.3"; gene_id "STRG.1671";
chr1A	StringTie	exon	432809708	432810891	1000	-	.	transcript_id "STRG.1671.3"; gene_id "STRG.1671";
chr1A	StringTie	exon	432811921	432811990	1000	-	.	transcript_id "STRG.1671.3"; gene_id "STRG.1671";
chr1A	StringTie	exon	432812080	432812343	1000	-	.	transcript_id "STRG.1671.3"; gene_id "STRG.1671";
chr1A	StringTie	exon	432812564	432812675	1000	-	.	transcript_id "STRG.1671.3"; gene_id "STRG.1671";
chr1A	StringTie	exon	432812782	432812853	1000	-	.	transcript_id "STRG.1671.3"; gene_id "STRG.1671";
chr1A	StringTie	exon	432813465	432813515	1000	-	.	transcript_id "STRG.1671.3"; gene_id "STRG.1671";
chr1A	StringTie	exon	432813680	432813802	1000	-	.	transcript_id "STRG.1671.3"; gene_id "STRG.1671";
chr1A	StringTie	exon	432814749	432814867	1000	-	.	transcript_id "STRG.1671.3"; gene_id "STRG.1671";
chr1A	StringTie	exon	432815024	432815591	1000	-	.	transcript_id "STRG.1671.3"; gene_id "STRG.1671";
chr1A	StringTie	transcript	432809234	432815591	1000	-	.	transcript_id "STRG.1671.4"; gene_id "STRG.1671"
chr1A	StringTie	exon	432809234	432809619	1000	-	.	transcript_id "STRG.1671.4"; gene_id "STRG.1671";
chr1A	StringTie	exon	432809708	432810891	1000	-	.	transcript_id "STRG.1671.4"; gene_id "STRG.1671";
chr1A	StringTie	exon	432811921	432811990	1000	-	.	transcript_id "STRG.1671.4"; gene_id "STRG.1671";
chr1A	StringTie	exon	432812080	432812343	1000	-	.	transcript_id "STRG.1671.4"; gene_id "STRG.1671";
chr1A	StringTie	exon	432812564	432813515	1000	-	.	transcript_id "STRG.1671.4"; gene_id "STRG.1671";
chr1A	StringTie	exon	432813680	432814867	1000	-	.	transcript_id "STRG.1671.4"; gene_id "STRG.1671";
chr1A	StringTie	exon	432815024	432815591	1000	-	.	transcript_id "STRG.1671.4"; gene_id "STRG.1671";
chr1A	StringTie	transcript	432809234	432815591	1000	-	.	transcript_id "STRG.1671.5"; gene_id "STRG.1671"
chr1A	StringTie	exon	432809234	432809619	1000	-	.	transcript_id "STRG.1671.5"; gene_id "STRG.1671";
chr1A	StringTie	exon	432809708	432809787	1000	-	.	transcript_id "STRG.1671.5"; gene_id "STRG.1671";
chr1A	StringTie	exon	432810094	432810202	1000	-	.	transcript_id "STRG.1671.5"; gene_id "STRG.1671";
chr1A	StringTie	exon	432810786	432810891	1000	-	.	transcript_id "STRG.1671.5"; gene_id "STRG.1671";
chr1A	StringTie	exon	432811921	432811990	1000	-	.	transcript_id "STRG.1671.5"; gene_id "STRG.1671";
chr1A	StringTie	exon	432812080	432812343	1000	-	.	transcript_id "STRG.1671.5"; gene_id "STRG.1671";
chr1A	StringTie	exon	432812564	432812675	1000	-	.	transcript_id "STRG.1671.5"; gene_id "STRG.1671";
chr1A	StringTie	exon	432813465	432813515	1000	-	.	transcript_id "STRG.1671.5"; gene_id "STRG.1671";
chr1A	StringTie	exon	432813680	432813802	1000	-	.	transcript_id "STRG.1671.5"; gene_id "STRG.1671";
chr1A	StringTie	exon	432814749	432814867	1000	-	.	transcript_id "STRG.1671.5"; gene_id "STRG.1671";
chr1A	StringTie	exon	432815024	432815591	1000	-	.	transcript_id "STRG.1671.5"; gene_id "STRG.1671";
chr1A	StringTie	transcript	432809234	432815591	1000	-	.	transcript_id "STRG.1671.6"; gene_id "STRG.1671"
chr1A	StringTie	exon	432809234	432809619	1000	-	.	transcript_id "STRG.1671.6"; gene_id "STRG.1671";
chr1A	StringTie	exon	432809708	432809787	1000	-	.	transcript_id "STRG.1671.6"; gene_id "STRG.1671";
chr1A	StringTie	exon	432810094	432810891	1000	-	.	transcript_id "STRG.1671.6"; gene_id "STRG.1671";
chr1A	StringTie	exon	432811921	432811990	1000	-	.	transcript_id "STRG.1671.6"; gene_id "STRG.1671";
chr1A	StringTie	exon	432812080	432812343	1000	-	.	transcript_id "STRG.1671.6"; gene_id "STRG.1671";
chr1A	StringTie	exon	432812564	432813515	1000	-	.	transcript_id "STRG.1671.6"; gene_id "STRG.1671";
chr1A	StringTie	exon	432813680	432813802	1000	-	.	transcript_id "STRG.1671.6"; gene_id "STRG.1671";
chr1A	StringTie	exon	432814749	432814867	1000	-	.	transcript_id "STRG.1671.6"; gene_id "STRG.1671";
chr1A	StringTie	exon	432815024	432815591	1000	-	.	transcript_id "STRG.1671.6"; gene_id "STRG.1671";
chr1A	StringTie	transcript	432809234	432815591	1000	-	.	transcript_id "STRG.1671.7"; gene_id "STRG.1671"
chr1A	StringTie	exon	432809234	432809619	1000	-	.	transcript_id "STRG.1671.7"; gene_id "STRG.1671";
chr1A	StringTie	exon	432809708	432809787	1000	-	.	transcript_id "STRG.1671.7"; gene_id "STRG.1671";
chr1A	StringTie	exon	432810094	432810891	1000	-	.	transcript_id "STRG.1671.7"; gene_id "STRG.1671";
chr1A	StringTie	exon	432811921	432811990	1000	-	.	transcript_id "STRG.1671.7"; gene_id "STRG.1671";
chr1A	StringTie	exon	432812080	432812343	1000	-	.	transcript_id "STRG.1671.7"; gene_id "STRG.1671";
chr1A	StringTie	exon	432812564	432812675	1000	-	.	transcript_id "STRG.1671.7"; gene_id "STRG.1671";
chr1A	StringTie	exon	432812782	432812853	1000	-	.	transcript_id "STRG.1671.7"; gene_id "STRG.1671";
chr1A	StringTie	exon	432813465	432813515	1000	-	.	transcript_id "STRG.1671.7"; gene_id "STRG.1671";
chr1A	StringTie	exon	432813680	432813802	1000	-	.	transcript_id "STRG.1671.7"; gene_id "STRG.1671";
chr1A	StringTie	exon	432814749	432814867	1000	-	.	transcript_id "STRG.1671.7"; gene_id "STRG.1671";
chr1A	StringTie	exon	432815024	432815591	1000	-	.	transcript_id "STRG.1671.7"; gene_id "STRG.1671";
chr1A	StringTie	transcript	432809234	432815591	1000	-	.	transcript_id "STRG.1671.8"; gene_id "STRG.1671"
chr1A	StringTie	exon	432809234	432809619	1000	-	.	transcript_id "STRG.1671.8"; gene_id "STRG.1671";
chr1A	StringTie	exon	432809708	432809787	1000	-	.	transcript_id "STRG.1671.8"; gene_id "STRG.1671";
chr1A	StringTie	exon	432810094	432810202	1000	-	.	transcript_id "STRG.1671.8"; gene_id "STRG.1671";
chr1A	StringTie	exon	432810786	432810891	1000	-	.	transcript_id "STRG.1671.8"; gene_id "STRG.1671";
chr1A	StringTie	exon	432811921	432811990	1000	-	.	transcript_id "STRG.1671.8"; gene_id "STRG.1671";
chr1A	StringTie	exon	432812080	432812343	1000	-	.	transcript_id "STRG.1671.8"; gene_id "STRG.1671";
chr1A	StringTie	exon	432812564	432813515	1000	-	.	transcript_id "STRG.1671.8"; gene_id "STRG.1671";
chr1A	StringTie	exon	432813680	432813802	1000	-	.	transcript_id "STRG.1671.8"; gene_id "STRG.1671";
chr1A	StringTie	exon	432814685	432814867	1000	-	.	transcript_id "STRG.1671.8"; gene_id "STRG.1671";
chr1A	StringTie	exon	432815024	432815591	1000	-	.	transcript_id "STRG.1671.8"; gene_id "STRG.1671";
chr1A	StringTie	transcript	432809234	432815591	1000	-	.	transcript_id "STRG.1671.9"; gene_id "STRG.1671"
chr1A	StringTie	exon	432809234	432809619	1000	-	.	transcript_id "STRG.1671.9"; gene_id "STRG.1671";
chr1A	StringTie	exon	432809708	432809787	1000	-	.	transcript_id "STRG.1671.9"; gene_id "STRG.1671";
chr1A	StringTie	exon	432810094	432810202	1000	-	.	transcript_id "STRG.1671.9"; gene_id "STRG.1671";
chr1A	StringTie	exon	432810786	432810891	1000	-	.	transcript_id "STRG.1671.9"; gene_id "STRG.1671";
chr1A	StringTie	exon	432811921	432811990	1000	-	.	transcript_id "STRG.1671.9"; gene_id "STRG.1671";
chr1A	StringTie	exon	432812080	432812343	1000	-	.	transcript_id "STRG.1671.9"; gene_id "STRG.1671";
chr1A	StringTie	exon	432812564	432813515	1000	-	.	transcript_id "STRG.1671.9"; gene_id "STRG.1671";
chr1A	StringTie	exon	432813680	432813802	1000	-	.	transcript_id "STRG.1671.9"; gene_id "STRG.1671";
chr1A	StringTie	exon	432814749	432814867	1000	-	.	transcript_id "STRG.1671.9"; gene_id "STRG.1671";
chr1A	StringTie	exon	432815024	432815591	1000	-	.	transcript_id "STRG.1671.9"; gene_id "STRG.1671";
chr1A	StringTie	transcript	434462907	434464205	1000	+	.	transcript_id "STRG.1675.1"; gene_id "STRG.1675"
chr1A	StringTie	exon	434462907	434463270	1000	+	.	transcript_id "STRG.1675.1"; gene_id "STRG.1675";
chr1A	StringTie	exon	434463364	434464205	1000	+	.	transcript_id "STRG.1675.1"; gene_id "STRG.1675";
chr1A	StringTie	transcript	435576572	435579855	1000	+	.	transcript_id "STRG.1673.1"; gene_id "STRG.1673"
chr1A	StringTie	exon	435576572	435577893	1000	+	.	transcript_id "STRG.1673.1"; gene_id "STRG.1673";
chr1A	StringTie	exon	435577995	435578114	1000	+	.	transcript_id "STRG.1673.1"; gene_id "STRG.1673";
chr1A	StringTie	exon	435578206	435579855	1000	+	.	transcript_id "STRG.1673.1"; gene_id "STRG.1673";
chr1A	StringTie	transcript	435579944	435582651	1000	+	.	transcript_id "STRG.1674.1"; gene_id "STRG.1674"
chr1A	StringTie	exon	435579944	435581635	1000	+	.	transcript_id "STRG.1674.1"; gene_id "STRG.1674";
chr1A	StringTie	exon	435581745	435582651	1000	+	.	transcript_id "STRG.1674.1"; gene_id "STRG.1674";
chr1A	StringTie	transcript	435796450	435799195	1000	-	.	transcript_id "STRG.1672.1"; gene_id "STRG.1672"
chr1A	StringTie	exon	435796450	435798965	1000	-	.	transcript_id "STRG.1672.1"; gene_id "STRG.1672";
chr1A	StringTie	exon	435799048	435799195	1000	-	.	transcript_id "STRG.1672.1"; gene_id "STRG.1672";
chr1A	StringTie	transcript	436024067	436029600	1000	+	.	transcript_id "STRG.1676.1"; gene_id "STRG.1676"
chr1A	StringTie	exon	436024067	436026182	1000	+	.	transcript_id "STRG.1676.1"; gene_id "STRG.1676";
chr1A	StringTie	exon	436026550	436026588	1000	+	.	transcript_id "STRG.1676.1"; gene_id "STRG.1676";
chr1A	StringTie	exon	436026802	436028640	1000	+	.	transcript_id "STRG.1676.1"; gene_id "STRG.1676";
chr1A	StringTie	exon	436028725	436028818	1000	+	.	transcript_id "STRG.1676.1"; gene_id "STRG.1676";
chr1A	StringTie	exon	436029207	436029600	1000	+	.	transcript_id "STRG.1676.1"; gene_id "STRG.1676";
chr1A	StringTie	transcript	436024067	436029600	1000	+	.	transcript_id "STRG.1676.2"; gene_id "STRG.1676"
chr1A	StringTie	exon	436024067	436026588	1000	+	.	transcript_id "STRG.1676.2"; gene_id "STRG.1676";
chr1A	StringTie	exon	436026802	436028640	1000	+	.	transcript_id "STRG.1676.2"; gene_id "STRG.1676";
chr1A	StringTie	exon	436028725	436028818	1000	+	.	transcript_id "STRG.1676.2"; gene_id "STRG.1676";
chr1A	StringTie	exon	436029207	436029600	1000	+	.	transcript_id "STRG.1676.2"; gene_id "STRG.1676";
chr1A	StringTie	transcript	436024067	436029600	1000	+	.	transcript_id "STRG.1676.3"; gene_id "STRG.1676"
chr1A	StringTie	exon	436024067	436026182	1000	+	.	transcript_id "STRG.1676.3"; gene_id "STRG.1676";
chr1A	StringTie	exon	436026550	436026588	1000	+	.	transcript_id "STRG.1676.3"; gene_id "STRG.1676";
chr1A	StringTie	exon	436026802	436028098	1000	+	.	transcript_id "STRG.1676.3"; gene_id "STRG.1676";
chr1A	StringTie	exon	436028199	436028252	1000	+	.	transcript_id "STRG.1676.3"; gene_id "STRG.1676";
chr1A	StringTie	exon	436028548	436028640	1000	+	.	transcript_id "STRG.1676.3"; gene_id "STRG.1676";
chr1A	StringTie	exon	436028725	436028818	1000	+	.	transcript_id "STRG.1676.3"; gene_id "STRG.1676";
chr1A	StringTie	exon	436029207	436029600	1000	+	.	transcript_id "STRG.1676.3"; gene_id "STRG.1676";
chr1A	StringTie	transcript	436024067	436029600	1000	+	.	transcript_id "STRG.1676.4"; gene_id "STRG.1676"
chr1A	StringTie	exon	436024067	436026588	1000	+	.	transcript_id "STRG.1676.4"; gene_id "STRG.1676";
chr1A	StringTie	exon	436026802	436028098	1000	+	.	transcript_id "STRG.1676.4"; gene_id "STRG.1676";
chr1A	StringTie	exon	436028199	436028252	1000	+	.	transcript_id "STRG.1676.4"; gene_id "STRG.1676";
chr1A	StringTie	exon	436028548	436028640	1000	+	.	transcript_id "STRG.1676.4"; gene_id "STRG.1676";
chr1A	StringTie	exon	436028725	436028818	1000	+	.	transcript_id "STRG.1676.4"; gene_id "STRG.1676";
chr1A	StringTie	exon	436029207	436029600	1000	+	.	transcript_id "STRG.1676.4"; gene_id "STRG.1676";
chr1A	StringTie	transcript	436024067	436029600	1000	+	.	transcript_id "STRG.1676.5"; gene_id "STRG.1676"
chr1A	StringTie	exon	436024067	436026182	1000	+	.	transcript_id "STRG.1676.5"; gene_id "STRG.1676";
chr1A	StringTie	exon	436026550	436026588	1000	+	.	transcript_id "STRG.1676.5"; gene_id "STRG.1676";
chr1A	StringTie	exon	436026802	436028252	1000	+	.	transcript_id "STRG.1676.5"; gene_id "STRG.1676";
chr1A	StringTie	exon	436028548	436028640	1000	+	.	transcript_id "STRG.1676.5"; gene_id "STRG.1676";
chr1A	StringTie	exon	436028725	436028818	1000	+	.	transcript_id "STRG.1676.5"; gene_id "STRG.1676";
chr1A	StringTie	exon	436029207	436029600	1000	+	.	transcript_id "STRG.1676.5"; gene_id "STRG.1676";
chr1A	StringTie	transcript	436024067	436029600	1000	+	.	transcript_id "STRG.1676.6"; gene_id "STRG.1676"
chr1A	StringTie	exon	436024067	436026182	1000	+	.	transcript_id "STRG.1676.6"; gene_id "STRG.1676";
chr1A	StringTie	exon	436026550	436026588	1000	+	.	transcript_id "STRG.1676.6"; gene_id "STRG.1676";
chr1A	StringTie	exon	436026802	436028640	1000	+	.	transcript_id "STRG.1676.6"; gene_id "STRG.1676";
chr1A	StringTie	exon	436028725	436029600	1000	+	.	transcript_id "STRG.1676.6"; gene_id "STRG.1676";
chr1A	StringTie	transcript	436031018	436035565	1000	+	.	transcript_id "STRG.1677.1"; gene_id "STRG.1677"
chr1A	StringTie	exon	436031018	436031677	1000	+	.	transcript_id "STRG.1677.1"; gene_id "STRG.1677";
chr1A	StringTie	exon	436031766	436032073	1000	+	.	transcript_id "STRG.1677.1"; gene_id "STRG.1677";
chr1A	StringTie	exon	436032313	436032585	1000	+	.	transcript_id "STRG.1677.1"; gene_id "STRG.1677";
chr1A	StringTie	exon	436033665	436035565	1000	+	.	transcript_id "STRG.1677.1"; gene_id "STRG.1677";
chr1A	StringTie	transcript	436031018	436035565	1000	+	.	transcript_id "STRG.1677.2"; gene_id "STRG.1677"
chr1A	StringTie	exon	436031018	436031677	1000	+	.	transcript_id "STRG.1677.2"; gene_id "STRG.1677";
chr1A	StringTie	exon	436031766	436032073	1000	+	.	transcript_id "STRG.1677.2"; gene_id "STRG.1677";
chr1A	StringTie	exon	436032313	436032585	1000	+	.	transcript_id "STRG.1677.2"; gene_id "STRG.1677";
chr1A	StringTie	exon	436033665	436033902	1000	+	.	transcript_id "STRG.1677.2"; gene_id "STRG.1677";
chr1A	StringTie	exon	436033986	436034031	1000	+	.	transcript_id "STRG.1677.2"; gene_id "STRG.1677";
chr1A	StringTie	exon	436035005	436035160	1000	+	.	transcript_id "STRG.1677.2"; gene_id "STRG.1677";
chr1A	StringTie	exon	436035235	436035565	1000	+	.	transcript_id "STRG.1677.2"; gene_id "STRG.1677";
chr1A	StringTie	transcript	436031018	436035565	1000	+	.	transcript_id "STRG.1677.3"; gene_id "STRG.1677"
chr1A	StringTie	exon	436031018	436031677	1000	+	.	transcript_id "STRG.1677.3"; gene_id "STRG.1677";
chr1A	StringTie	exon	436031766	436032073	1000	+	.	transcript_id "STRG.1677.3"; gene_id "STRG.1677";
chr1A	StringTie	exon	436032313	436032585	1000	+	.	transcript_id "STRG.1677.3"; gene_id "STRG.1677";
chr1A	StringTie	exon	436033665	436033902	1000	+	.	transcript_id "STRG.1677.3"; gene_id "STRG.1677";
chr1A	StringTie	exon	436033986	436035160	1000	+	.	transcript_id "STRG.1677.3"; gene_id "STRG.1677";
chr1A	StringTie	exon	436035235	436035565	1000	+	.	transcript_id "STRG.1677.3"; gene_id "STRG.1677";
chr1A	StringTie	transcript	436034362	436041828	1000	-	.	transcript_id "STRG.1678.1"; gene_id "STRG.1678"
chr1A	StringTie	exon	436034362	436036215	1000	-	.	transcript_id "STRG.1678.1"; gene_id "STRG.1678";
chr1A	StringTie	exon	436037068	436037148	1000	-	.	transcript_id "STRG.1678.1"; gene_id "STRG.1678";
chr1A	StringTie	exon	436037884	436037935	1000	-	.	transcript_id "STRG.1678.1"; gene_id "STRG.1678";
chr1A	StringTie	exon	436041424	436041828	1000	-	.	transcript_id "STRG.1678.1"; gene_id "STRG.1678";
chr1A	StringTie	transcript	436042526	436047716	1000	-	.	transcript_id "STRG.1679.1"; gene_id "STRG.1679"
chr1A	StringTie	exon	436042526	436043010	1000	-	.	transcript_id "STRG.1679.1"; gene_id "STRG.1679";
chr1A	StringTie	exon	436045139	436045358	1000	-	.	transcript_id "STRG.1679.1"; gene_id "STRG.1679";
chr1A	StringTie	exon	436045461	436045606	1000	-	.	transcript_id "STRG.1679.1"; gene_id "STRG.1679";
chr1A	StringTie	exon	436045866	436045961	1000	-	.	transcript_id "STRG.1679.1"; gene_id "STRG.1679";
chr1A	StringTie	exon	436047209	436047421	1000	-	.	transcript_id "STRG.1679.1"; gene_id "STRG.1679";
chr1A	StringTie	exon	436047512	436047716	1000	-	.	transcript_id "STRG.1679.1"; gene_id "STRG.1679";
chr1A	StringTie	transcript	436510001	436530703	1000	+	.	transcript_id "STRG.1680.1"; gene_id "STRG.1680"
chr1A	StringTie	exon	436510001	436510156	1000	+	.	transcript_id "STRG.1680.1"; gene_id "STRG.1680";
chr1A	StringTie	exon	436510251	436510515	1000	+	.	transcript_id "STRG.1680.1"; gene_id "STRG.1680";
chr1A	StringTie	exon	436512910	436512978	1000	+	.	transcript_id "STRG.1680.1"; gene_id "STRG.1680";
chr1A	StringTie	exon	436513076	436513213	1000	+	.	transcript_id "STRG.1680.1"; gene_id "STRG.1680";
chr1A	StringTie	exon	436513294	436513411	1000	+	.	transcript_id "STRG.1680.1"; gene_id "STRG.1680";
chr1A	StringTie	exon	436514069	436514151	1000	+	.	transcript_id "STRG.1680.1"; gene_id "STRG.1680";
chr1A	StringTie	exon	436516046	436516141	1000	+	.	transcript_id "STRG.1680.1"; gene_id "STRG.1680";
chr1A	StringTie	exon	436516917	436517085	1000	+	.	transcript_id "STRG.1680.1"; gene_id "STRG.1680";
chr1A	StringTie	exon	436517169	436517311	1000	+	.	transcript_id "STRG.1680.1"; gene_id "STRG.1680";
chr1A	StringTie	exon	436517429	436517515	1000	+	.	transcript_id "STRG.1680.1"; gene_id "STRG.1680";
chr1A	StringTie	exon	436517613	436517798	1000	+	.	transcript_id "STRG.1680.1"; gene_id "STRG.1680";
chr1A	StringTie	exon	436518257	436518424	1000	+	.	transcript_id "STRG.1680.1"; gene_id "STRG.1680";
chr1A	StringTie	exon	436520434	436520554	1000	+	.	transcript_id "STRG.1680.1"; gene_id "STRG.1680";
chr1A	StringTie	exon	436520846	436520915	1000	+	.	transcript_id "STRG.1680.1"; gene_id "STRG.1680";
chr1A	StringTie	exon	436521152	436521239	1000	+	.	transcript_id "STRG.1680.1"; gene_id "STRG.1680";
chr1A	StringTie	exon	436521355	436521475	1000	+	.	transcript_id "STRG.1680.1"; gene_id "STRG.1680";
chr1A	StringTie	exon	436525690	436525883	1000	+	.	transcript_id "STRG.1680.1"; gene_id "STRG.1680";
chr1A	StringTie	exon	436528565	436528673	1000	+	.	transcript_id "STRG.1680.1"; gene_id "STRG.1680";
chr1A	StringTie	exon	436528773	436528928	1000	+	.	transcript_id "STRG.1680.1"; gene_id "STRG.1680";
chr1A	StringTie	exon	436529209	436529311	1000	+	.	transcript_id "STRG.1680.1"; gene_id "STRG.1680";
chr1A	StringTie	exon	436529432	436529605	1000	+	.	transcript_id "STRG.1680.1"; gene_id "STRG.1680";
chr1A	StringTie	exon	436529937	436530082	1000	+	.	transcript_id "STRG.1680.1"; gene_id "STRG.1680";
chr1A	StringTie	exon	436530197	436530703	1000	+	.	transcript_id "STRG.1680.1"; gene_id "STRG.1680";
chr1A	StringTie	transcript	436510001	436530703	1000	+	.	transcript_id "STRG.1680.2"; gene_id "STRG.1680"
chr1A	StringTie	exon	436510001	436510156	1000	+	.	transcript_id "STRG.1680.2"; gene_id "STRG.1680";
chr1A	StringTie	exon	436510251	436510515	1000	+	.	transcript_id "STRG.1680.2"; gene_id "STRG.1680";
chr1A	StringTie	exon	436512910	436512978	1000	+	.	transcript_id "STRG.1680.2"; gene_id "STRG.1680";
chr1A	StringTie	exon	436513076	436513213	1000	+	.	transcript_id "STRG.1680.2"; gene_id "STRG.1680";
chr1A	StringTie	exon	436513294	436513411	1000	+	.	transcript_id "STRG.1680.2"; gene_id "STRG.1680";
chr1A	StringTie	exon	436514069	436514151	1000	+	.	transcript_id "STRG.1680.2"; gene_id "STRG.1680";
chr1A	StringTie	exon	436516046	436516141	1000	+	.	transcript_id "STRG.1680.2"; gene_id "STRG.1680";
chr1A	StringTie	exon	436516917	436517085	1000	+	.	transcript_id "STRG.1680.2"; gene_id "STRG.1680";
chr1A	StringTie	exon	436517169	436517311	1000	+	.	transcript_id "STRG.1680.2"; gene_id "STRG.1680";
chr1A	StringTie	exon	436517429	436517515	1000	+	.	transcript_id "STRG.1680.2"; gene_id "STRG.1680";
chr1A	StringTie	exon	436517613	436517798	1000	+	.	transcript_id "STRG.1680.2"; gene_id "STRG.1680";
chr1A	StringTie	exon	436518257	436518424	1000	+	.	transcript_id "STRG.1680.2"; gene_id "STRG.1680";
chr1A	StringTie	exon	436520434	436520554	1000	+	.	transcript_id "STRG.1680.2"; gene_id "STRG.1680";
chr1A	StringTie	exon	436520846	436520915	1000	+	.	transcript_id "STRG.1680.2"; gene_id "STRG.1680";
chr1A	StringTie	exon	436521152	436521239	1000	+	.	transcript_id "STRG.1680.2"; gene_id "STRG.1680";
chr1A	StringTie	exon	436521355	436521475	1000	+	.	transcript_id "STRG.1680.2"; gene_id "STRG.1680";
chr1A	StringTie	exon	436525690	436525883	1000	+	.	transcript_id "STRG.1680.2"; gene_id "STRG.1680";
chr1A	StringTie	exon	436528538	436528673	1000	+	.	transcript_id "STRG.1680.2"; gene_id "STRG.1680";
chr1A	StringTie	exon	436528773	436528928	1000	+	.	transcript_id "STRG.1680.2"; gene_id "STRG.1680";
chr1A	StringTie	exon	436529209	436529311	1000	+	.	transcript_id "STRG.1680.2"; gene_id "STRG.1680";
chr1A	StringTie	exon	436529432	436529605	1000	+	.	transcript_id "STRG.1680.2"; gene_id "STRG.1680";
chr1A	StringTie	exon	436529937	436530082	1000	+	.	transcript_id "STRG.1680.2"; gene_id "STRG.1680";
chr1A	StringTie	exon	436530197	436530703	1000	+	.	transcript_id "STRG.1680.2"; gene_id "STRG.1680";
chr1A	StringTie	transcript	436510001	436530703	1000	+	.	transcript_id "STRG.1680.3"; gene_id "STRG.1680"
chr1A	StringTie	exon	436510001	436510156	1000	+	.	transcript_id "STRG.1680.3"; gene_id "STRG.1680";
chr1A	StringTie	exon	436510251	436510515	1000	+	.	transcript_id "STRG.1680.3"; gene_id "STRG.1680";
chr1A	StringTie	exon	436512910	436512978	1000	+	.	transcript_id "STRG.1680.3"; gene_id "STRG.1680";
chr1A	StringTie	exon	436513076	436513213	1000	+	.	transcript_id "STRG.1680.3"; gene_id "STRG.1680";
chr1A	StringTie	exon	436513294	436513411	1000	+	.	transcript_id "STRG.1680.3"; gene_id "STRG.1680";
chr1A	StringTie	exon	436514069	436514151	1000	+	.	transcript_id "STRG.1680.3"; gene_id "STRG.1680";
chr1A	StringTie	exon	436516046	436516141	1000	+	.	transcript_id "STRG.1680.3"; gene_id "STRG.1680";
chr1A	StringTie	exon	436516917	436517085	1000	+	.	transcript_id "STRG.1680.3"; gene_id "STRG.1680";
chr1A	StringTie	exon	436517169	436517311	1000	+	.	transcript_id "STRG.1680.3"; gene_id "STRG.1680";
chr1A	StringTie	exon	436517429	436517515	1000	+	.	transcript_id "STRG.1680.3"; gene_id "STRG.1680";
chr1A	StringTie	exon	436517613	436517798	1000	+	.	transcript_id "STRG.1680.3"; gene_id "STRG.1680";
chr1A	StringTie	exon	436518257	436518424	1000	+	.	transcript_id "STRG.1680.3"; gene_id "STRG.1680";
chr1A	StringTie	exon	436520434	436520554	1000	+	.	transcript_id "STRG.1680.3"; gene_id "STRG.1680";
chr1A	StringTie	exon	436520846	436520915	1000	+	.	transcript_id "STRG.1680.3"; gene_id "STRG.1680";
chr1A	StringTie	exon	436521152	436521239	1000	+	.	transcript_id "STRG.1680.3"; gene_id "STRG.1680";
chr1A	StringTie	exon	436521355	436521475	1000	+	.	transcript_id "STRG.1680.3"; gene_id "STRG.1680";
chr1A	StringTie	exon	436528773	436528928	1000	+	.	transcript_id "STRG.1680.3"; gene_id "STRG.1680";
chr1A	StringTie	exon	436529209	436529311	1000	+	.	transcript_id "STRG.1680.3"; gene_id "STRG.1680";
chr1A	StringTie	exon	436529432	436529605	1000	+	.	transcript_id "STRG.1680.3"; gene_id "STRG.1680";
chr1A	StringTie	exon	436529937	436530082	1000	+	.	transcript_id "STRG.1680.3"; gene_id "STRG.1680";
chr1A	StringTie	exon	436530197	436530703	1000	+	.	transcript_id "STRG.1680.3"; gene_id "STRG.1680";
chr1A	StringTie	transcript	437044620	437049692	1000	+	.	transcript_id "STRG.1681.1"; gene_id "STRG.1681"
chr1A	StringTie	exon	437044620	437045140	1000	+	.	transcript_id "STRG.1681.1"; gene_id "STRG.1681";
chr1A	StringTie	exon	437045735	437046168	1000	+	.	transcript_id "STRG.1681.1"; gene_id "STRG.1681";
chr1A	StringTie	exon	437047083	437047235	1000	+	.	transcript_id "STRG.1681.1"; gene_id "STRG.1681";
chr1A	StringTie	exon	437048014	437048106	1000	+	.	transcript_id "STRG.1681.1"; gene_id "STRG.1681";
chr1A	StringTie	exon	437048726	437048784	1000	+	.	transcript_id "STRG.1681.1"; gene_id "STRG.1681";
chr1A	StringTie	exon	437049161	437049254	1000	+	.	transcript_id "STRG.1681.1"; gene_id "STRG.1681";
chr1A	StringTie	exon	437049351	437049692	1000	+	.	transcript_id "STRG.1681.1"; gene_id "STRG.1681";
chr1A	StringTie	transcript	437253126	437257721	1000	+	.	transcript_id "STRG.1682.1"; gene_id "STRG.1682"
chr1A	StringTie	exon	437253126	437257111	1000	+	.	transcript_id "STRG.1682.1"; gene_id "STRG.1682";
chr1A	StringTie	exon	437257243	437257721	1000	+	.	transcript_id "STRG.1682.1"; gene_id "STRG.1682";
chr1A	StringTie	transcript	437267810	437271662	1000	-	.	transcript_id "STRG.1683.1"; gene_id "STRG.1683"
chr1A	StringTie	exon	437267810	437268374	1000	-	.	transcript_id "STRG.1683.1"; gene_id "STRG.1683";
chr1A	StringTie	exon	437268461	437269483	1000	-	.	transcript_id "STRG.1683.1"; gene_id "STRG.1683";
chr1A	StringTie	exon	437271357	437271662	1000	-	.	transcript_id "STRG.1683.1"; gene_id "STRG.1683";
chr1A	StringTie	transcript	437493836	437495817	1000	+	.	transcript_id "STRG.1684.1"; gene_id "STRG.1684"
chr1A	StringTie	exon	437493836	437495817	1000	+	.	transcript_id "STRG.1684.1"; gene_id "STRG.1684";
chr1A	StringTie	transcript	437666152	437670473	1000	-	.	transcript_id "STRG.1685.1"; gene_id "STRG.1685"
chr1A	StringTie	exon	437666152	437666759	1000	-	.	transcript_id "STRG.1685.1"; gene_id "STRG.1685";
chr1A	StringTie	exon	437667125	437667243	1000	-	.	transcript_id "STRG.1685.1"; gene_id "STRG.1685";
chr1A	StringTie	exon	437667364	437667610	1000	-	.	transcript_id "STRG.1685.1"; gene_id "STRG.1685";
chr1A	StringTie	exon	437667696	437667909	1000	-	.	transcript_id "STRG.1685.1"; gene_id "STRG.1685";
chr1A	StringTie	exon	437668090	437668217	1000	-	.	transcript_id "STRG.1685.1"; gene_id "STRG.1685";
chr1A	StringTie	exon	437668338	437668454	1000	-	.	transcript_id "STRG.1685.1"; gene_id "STRG.1685";
chr1A	StringTie	exon	437668889	437670473	1000	-	.	transcript_id "STRG.1685.1"; gene_id "STRG.1685";
chr1A	StringTie	transcript	437666152	437670473	1000	-	.	transcript_id "STRG.1685.2"; gene_id "STRG.1685"
chr1A	StringTie	exon	437666152	437666759	1000	-	.	transcript_id "STRG.1685.2"; gene_id "STRG.1685";
chr1A	StringTie	exon	437668889	437670473	1000	-	.	transcript_id "STRG.1685.2"; gene_id "STRG.1685";
chr1A	StringTie	transcript	437667068	437670473	1000	-	.	transcript_id "STRG.1685.3"; gene_id "STRG.1685"
chr1A	StringTie	exon	437667068	437667610	1000	-	.	transcript_id "STRG.1685.3"; gene_id "STRG.1685";
chr1A	StringTie	exon	437667696	437667909	1000	-	.	transcript_id "STRG.1685.3"; gene_id "STRG.1685";
chr1A	StringTie	exon	437668090	437668217	1000	-	.	transcript_id "STRG.1685.3"; gene_id "STRG.1685";
chr1A	StringTie	exon	437668338	437668454	1000	-	.	transcript_id "STRG.1685.3"; gene_id "STRG.1685";
chr1A	StringTie	exon	437668889	437670473	1000	-	.	transcript_id "STRG.1685.3"; gene_id "STRG.1685";
chr1A	StringTie	transcript	437674426	437676068	1000	-	.	transcript_id "STRG.1686.1"; gene_id "STRG.1686"
chr1A	StringTie	exon	437674426	437675309	1000	-	.	transcript_id "STRG.1686.1"; gene_id "STRG.1686";
chr1A	StringTie	exon	437675407	437675810	1000	-	.	transcript_id "STRG.1686.1"; gene_id "STRG.1686";
chr1A	StringTie	exon	437675946	437676068	1000	-	.	transcript_id "STRG.1686.1"; gene_id "STRG.1686";
chr1A	StringTie	transcript	437682246	437684290	1000	+	.	transcript_id "STRG.1689.1"; gene_id "STRG.1689"
chr1A	StringTie	exon	437682246	437682631	1000	+	.	transcript_id "STRG.1689.1"; gene_id "STRG.1689";
chr1A	StringTie	exon	437682736	437682881	1000	+	.	transcript_id "STRG.1689.1"; gene_id "STRG.1689";
chr1A	StringTie	exon	437683006	437683236	1000	+	.	transcript_id "STRG.1689.1"; gene_id "STRG.1689";
chr1A	StringTie	exon	437683353	437683568	1000	+	.	transcript_id "STRG.1689.1"; gene_id "STRG.1689";
chr1A	StringTie	exon	437683649	437683738	1000	+	.	transcript_id "STRG.1689.1"; gene_id "STRG.1689";
chr1A	StringTie	exon	437683811	437684290	1000	+	.	transcript_id "STRG.1689.1"; gene_id "STRG.1689";
chr1A	StringTie	transcript	437684169	437687551	1000	-	.	transcript_id "STRG.1690.1"; gene_id "STRG.1690"
chr1A	StringTie	exon	437684169	437684489	1000	-	.	transcript_id "STRG.1690.1"; gene_id "STRG.1690";
chr1A	StringTie	exon	437684717	437684780	1000	-	.	transcript_id "STRG.1690.1"; gene_id "STRG.1690";
chr1A	StringTie	exon	437685847	437685968	1000	-	.	transcript_id "STRG.1690.1"; gene_id "STRG.1690";
chr1A	StringTie	exon	437686088	437686217	1000	-	.	transcript_id "STRG.1690.1"; gene_id "STRG.1690";
chr1A	StringTie	exon	437687225	437687551	1000	-	.	transcript_id "STRG.1690.1"; gene_id "STRG.1690";
chr1A	StringTie	transcript	437716196	437719440	1000	+	.	transcript_id "STRG.1687.1"; gene_id "STRG.1687"
chr1A	StringTie	exon	437716196	437716344	1000	+	.	transcript_id "STRG.1687.1"; gene_id "STRG.1687";
chr1A	StringTie	exon	437716442	437716869	1000	+	.	transcript_id "STRG.1687.1"; gene_id "STRG.1687";
chr1A	StringTie	exon	437718770	437719092	1000	+	.	transcript_id "STRG.1687.1"; gene_id "STRG.1687";
chr1A	StringTie	exon	437719177	437719440	1000	+	.	transcript_id "STRG.1687.1"; gene_id "STRG.1687";
chr1A	StringTie	transcript	437720782	437723696	1000	-	.	transcript_id "STRG.1688.1"; gene_id "STRG.1688"
chr1A	StringTie	exon	437720782	437721476	1000	-	.	transcript_id "STRG.1688.1"; gene_id "STRG.1688";
chr1A	StringTie	exon	437721711	437723082	1000	-	.	transcript_id "STRG.1688.1"; gene_id "STRG.1688";
chr1A	StringTie	exon	437723151	437723696	1000	-	.	transcript_id "STRG.1688.1"; gene_id "STRG.1688";
chr1A	StringTie	transcript	437720782	437723696	1000	-	.	transcript_id "STRG.1688.2"; gene_id "STRG.1688"
chr1A	StringTie	exon	437720782	437721476	1000	-	.	transcript_id "STRG.1688.2"; gene_id "STRG.1688";
chr1A	StringTie	exon	437721711	437721819	1000	-	.	transcript_id "STRG.1688.2"; gene_id "STRG.1688";
chr1A	StringTie	exon	437722671	437723082	1000	-	.	transcript_id "STRG.1688.2"; gene_id "STRG.1688";
chr1A	StringTie	exon	437723151	437723696	1000	-	.	transcript_id "STRG.1688.2"; gene_id "STRG.1688";
chr1A	StringTie	transcript	437720782	437723696	1000	-	.	transcript_id "STRG.1688.3"; gene_id "STRG.1688"
chr1A	StringTie	exon	437720782	437723082	1000	-	.	transcript_id "STRG.1688.3"; gene_id "STRG.1688";
chr1A	StringTie	exon	437723151	437723696	1000	-	.	transcript_id "STRG.1688.3"; gene_id "STRG.1688";
chr1A	StringTie	transcript	437720782	437723696	1000	-	.	transcript_id "STRG.1688.4"; gene_id "STRG.1688"
chr1A	StringTie	exon	437720782	437721476	1000	-	.	transcript_id "STRG.1688.4"; gene_id "STRG.1688";
chr1A	StringTie	exon	437721711	437723696	1000	-	.	transcript_id "STRG.1688.4"; gene_id "STRG.1688";
chr1A	StringTie	transcript	437724548	437728826	1000	-	.	transcript_id "STRG.1691.1"; gene_id "STRG.1691"
chr1A	StringTie	exon	437724548	437725216	1000	-	.	transcript_id "STRG.1691.1"; gene_id "STRG.1691";
chr1A	StringTie	exon	437725463	437725670	1000	-	.	transcript_id "STRG.1691.1"; gene_id "STRG.1691";
chr1A	StringTie	exon	437725765	437725974	1000	-	.	transcript_id "STRG.1691.1"; gene_id "STRG.1691";
chr1A	StringTie	exon	437726456	437726703	1000	-	.	transcript_id "STRG.1691.1"; gene_id "STRG.1691";
chr1A	StringTie	exon	437727002	437727091	1000	-	.	transcript_id "STRG.1691.1"; gene_id "STRG.1691";
chr1A	StringTie	exon	437727953	437728063	1000	-	.	transcript_id "STRG.1691.1"; gene_id "STRG.1691";
chr1A	StringTie	exon	437728347	437728452	1000	-	.	transcript_id "STRG.1691.1"; gene_id "STRG.1691";
chr1A	StringTie	exon	437728582	437728826	1000	-	.	transcript_id "STRG.1691.1"; gene_id "STRG.1691";
chr1A	StringTie	transcript	437847911	437851361	1000	-	.	transcript_id "STRG.1692.1"; gene_id "STRG.1692"
chr1A	StringTie	exon	437847911	437849015	1000	-	.	transcript_id "STRG.1692.1"; gene_id "STRG.1692";
chr1A	StringTie	exon	437849135	437849651	1000	-	.	transcript_id "STRG.1692.1"; gene_id "STRG.1692";
chr1A	StringTie	exon	437849739	437851361	1000	-	.	transcript_id "STRG.1692.1"; gene_id "STRG.1692";
chr1A	StringTie	transcript	437847911	437851361	1000	-	.	transcript_id "STRG.1692.2"; gene_id "STRG.1692"
chr1A	StringTie	exon	437847911	437848305	1000	-	.	transcript_id "STRG.1692.2"; gene_id "STRG.1692";
chr1A	StringTie	exon	437848420	437849015	1000	-	.	transcript_id "STRG.1692.2"; gene_id "STRG.1692";
chr1A	StringTie	exon	437849135	437851361	1000	-	.	transcript_id "STRG.1692.2"; gene_id "STRG.1692";
chr1A	StringTie	transcript	437847911	437851361	1000	-	.	transcript_id "STRG.1692.3"; gene_id "STRG.1692"
chr1A	StringTie	exon	437847911	437848305	1000	-	.	transcript_id "STRG.1692.3"; gene_id "STRG.1692";
chr1A	StringTie	exon	437848420	437848585	1000	-	.	transcript_id "STRG.1692.3"; gene_id "STRG.1692";
chr1A	StringTie	exon	437848671	437849015	1000	-	.	transcript_id "STRG.1692.3"; gene_id "STRG.1692";
chr1A	StringTie	exon	437849135	437851361	1000	-	.	transcript_id "STRG.1692.3"; gene_id "STRG.1692";
chr1A	StringTie	transcript	438289871	438292919	1000	+	.	transcript_id "STRG.1693.1"; gene_id "STRG.1693"
chr1A	StringTie	exon	438289871	438291429	1000	+	.	transcript_id "STRG.1693.1"; gene_id "STRG.1693";
chr1A	StringTie	exon	438291913	438292919	1000	+	.	transcript_id "STRG.1693.1"; gene_id "STRG.1693";
chr1A	StringTie	transcript	438319186	438321938	1000	-	.	transcript_id "STRG.1694.1"; gene_id "STRG.1694"
chr1A	StringTie	exon	438319186	438319444	1000	-	.	transcript_id "STRG.1694.1"; gene_id "STRG.1694";
chr1A	StringTie	exon	438319812	438320057	1000	-	.	transcript_id "STRG.1694.1"; gene_id "STRG.1694";
chr1A	StringTie	exon	438320497	438321938	1000	-	.	transcript_id "STRG.1694.1"; gene_id "STRG.1694";
chr1A	StringTie	transcript	438319186	438321938	1000	-	.	transcript_id "STRG.1694.2"; gene_id "STRG.1694"
chr1A	StringTie	exon	438319186	438319444	1000	-	.	transcript_id "STRG.1694.2"; gene_id "STRG.1694";
chr1A	StringTie	exon	438319812	438320057	1000	-	.	transcript_id "STRG.1694.2"; gene_id "STRG.1694";
chr1A	StringTie	exon	438320497	438320571	1000	-	.	transcript_id "STRG.1694.2"; gene_id "STRG.1694";
chr1A	StringTie	exon	438320715	438321938	1000	-	.	transcript_id "STRG.1694.2"; gene_id "STRG.1694";
chr1A	StringTie	transcript	438319186	438321938	1000	-	.	transcript_id "STRG.1694.3"; gene_id "STRG.1694"
chr1A	StringTie	exon	438319186	438319444	1000	-	.	transcript_id "STRG.1694.3"; gene_id "STRG.1694";
chr1A	StringTie	exon	438319812	438321938	1000	-	.	transcript_id "STRG.1694.3"; gene_id "STRG.1694";
chr1A	StringTie	transcript	438603892	438612870	1000	-	.	transcript_id "STRG.1695.1"; gene_id "STRG.1695"
chr1A	StringTie	exon	438603892	438604409	1000	-	.	transcript_id "STRG.1695.1"; gene_id "STRG.1695";
chr1A	StringTie	exon	438606198	438606580	1000	-	.	transcript_id "STRG.1695.1"; gene_id "STRG.1695";
chr1A	StringTie	exon	438606991	438607137	1000	-	.	transcript_id "STRG.1695.1"; gene_id "STRG.1695";
chr1A	StringTie	exon	438607535	438609646	1000	-	.	transcript_id "STRG.1695.1"; gene_id "STRG.1695";
chr1A	StringTie	exon	438610075	438610269	1000	-	.	transcript_id "STRG.1695.1"; gene_id "STRG.1695";
chr1A	StringTie	exon	438610404	438610484	1000	-	.	transcript_id "STRG.1695.1"; gene_id "STRG.1695";
chr1A	StringTie	exon	438610947	438611036	1000	-	.	transcript_id "STRG.1695.1"; gene_id "STRG.1695";
chr1A	StringTie	exon	438611135	438611221	1000	-	.	transcript_id "STRG.1695.1"; gene_id "STRG.1695";
chr1A	StringTie	exon	438612351	438612870	1000	-	.	transcript_id "STRG.1695.1"; gene_id "STRG.1695";
chr1A	StringTie	transcript	439324890	439328679	1000	+	.	transcript_id "STRG.1696.1"; gene_id "STRG.1696"
chr1A	StringTie	exon	439324890	439325120	1000	+	.	transcript_id "STRG.1696.1"; gene_id "STRG.1696";
chr1A	StringTie	exon	439325196	439325377	1000	+	.	transcript_id "STRG.1696.1"; gene_id "STRG.1696";
chr1A	StringTie	exon	439325454	439325562	1000	+	.	transcript_id "STRG.1696.1"; gene_id "STRG.1696";
chr1A	StringTie	exon	439325666	439325750	1000	+	.	transcript_id "STRG.1696.1"; gene_id "STRG.1696";
chr1A	StringTie	exon	439325857	439325898	1000	+	.	transcript_id "STRG.1696.1"; gene_id "STRG.1696";
chr1A	StringTie	exon	439326045	439326123	1000	+	.	transcript_id "STRG.1696.1"; gene_id "STRG.1696";
chr1A	StringTie	exon	439326478	439326529	1000	+	.	transcript_id "STRG.1696.1"; gene_id "STRG.1696";
chr1A	StringTie	exon	439326608	439326670	1000	+	.	transcript_id "STRG.1696.1"; gene_id "STRG.1696";
chr1A	StringTie	exon	439326758	439326855	1000	+	.	transcript_id "STRG.1696.1"; gene_id "STRG.1696";
chr1A	StringTie	exon	439327067	439327102	1000	+	.	transcript_id "STRG.1696.1"; gene_id "STRG.1696";
chr1A	StringTie	exon	439327182	439327243	1000	+	.	transcript_id "STRG.1696.1"; gene_id "STRG.1696";
chr1A	StringTie	exon	439327348	439327375	1000	+	.	transcript_id "STRG.1696.1"; gene_id "STRG.1696";
chr1A	StringTie	exon	439327474	439327553	1000	+	.	transcript_id "STRG.1696.1"; gene_id "STRG.1696";
chr1A	StringTie	exon	439327643	439327712	1000	+	.	transcript_id "STRG.1696.1"; gene_id "STRG.1696";
chr1A	StringTie	exon	439327814	439327871	1000	+	.	transcript_id "STRG.1696.1"; gene_id "STRG.1696";
chr1A	StringTie	exon	439327971	439328035	1000	+	.	transcript_id "STRG.1696.1"; gene_id "STRG.1696";
chr1A	StringTie	exon	439328124	439328218	1000	+	.	transcript_id "STRG.1696.1"; gene_id "STRG.1696";
chr1A	StringTie	exon	439328348	439328679	1000	+	.	transcript_id "STRG.1696.1"; gene_id "STRG.1696";
chr1A	StringTie	transcript	439744761	439751228	1000	+	.	transcript_id "STRG.1699.1"; gene_id "STRG.1699"
chr1A	StringTie	exon	439744761	439745643	1000	+	.	transcript_id "STRG.1699.1"; gene_id "STRG.1699";
chr1A	StringTie	exon	439745717	439745784	1000	+	.	transcript_id "STRG.1699.1"; gene_id "STRG.1699";
chr1A	StringTie	exon	439745866	439746067	1000	+	.	transcript_id "STRG.1699.1"; gene_id "STRG.1699";
chr1A	StringTie	exon	439746477	439746574	1000	+	.	transcript_id "STRG.1699.1"; gene_id "STRG.1699";
chr1A	StringTie	exon	439746657	439746726	1000	+	.	transcript_id "STRG.1699.1"; gene_id "STRG.1699";
chr1A	StringTie	exon	439746817	439746888	1000	+	.	transcript_id "STRG.1699.1"; gene_id "STRG.1699";
chr1A	StringTie	exon	439747086	439747199	1000	+	.	transcript_id "STRG.1699.1"; gene_id "STRG.1699";
chr1A	StringTie	exon	439750564	439751228	1000	+	.	transcript_id "STRG.1699.1"; gene_id "STRG.1699";
chr1A	StringTie	transcript	439774206	439775897	1000	-	.	transcript_id "STRG.1697.1"; gene_id "STRG.1697"
chr1A	StringTie	exon	439774206	439774873	1000	-	.	transcript_id "STRG.1697.1"; gene_id "STRG.1697";
chr1A	StringTie	exon	439774976	439775897	1000	-	.	transcript_id "STRG.1697.1"; gene_id "STRG.1697";
chr1A	StringTie	transcript	440248766	440250086	1000	+	.	transcript_id "STRG.1698.1"; gene_id "STRG.1698"
chr1A	StringTie	exon	440248766	440249250	1000	+	.	transcript_id "STRG.1698.1"; gene_id "STRG.1698";
chr1A	StringTie	exon	440249341	440250086	1000	+	.	transcript_id "STRG.1698.1"; gene_id "STRG.1698";
chr1A	StringTie	transcript	440251250	440257152	1000	-	.	transcript_id "STRG.1700.1"; gene_id "STRG.1700"
chr1A	StringTie	exon	440251250	440251675	1000	-	.	transcript_id "STRG.1700.1"; gene_id "STRG.1700";
chr1A	StringTie	exon	440252650	440252880	1000	-	.	transcript_id "STRG.1700.1"; gene_id "STRG.1700";
chr1A	StringTie	exon	440253306	440253488	1000	-	.	transcript_id "STRG.1700.1"; gene_id "STRG.1700";
chr1A	StringTie	exon	440253795	440253900	1000	-	.	transcript_id "STRG.1700.1"; gene_id "STRG.1700";
chr1A	StringTie	exon	440254093	440254294	1000	-	.	transcript_id "STRG.1700.1"; gene_id "STRG.1700";
chr1A	StringTie	exon	440254520	440254608	1000	-	.	transcript_id "STRG.1700.1"; gene_id "STRG.1700";
chr1A	StringTie	exon	440254712	440254761	1000	-	.	transcript_id "STRG.1700.1"; gene_id "STRG.1700";
chr1A	StringTie	exon	440255481	440255579	1000	-	.	transcript_id "STRG.1700.1"; gene_id "STRG.1700";
chr1A	StringTie	exon	440256028	440256126	1000	-	.	transcript_id "STRG.1700.1"; gene_id "STRG.1700";
chr1A	StringTie	exon	440256973	440257152	1000	-	.	transcript_id "STRG.1700.1"; gene_id "STRG.1700";
chr1A	StringTie	transcript	440937660	440941473	1000	+	.	transcript_id "STRG.1702.1"; gene_id "STRG.1702"
chr1A	StringTie	exon	440937660	440937860	1000	+	.	transcript_id "STRG.1702.1"; gene_id "STRG.1702";
chr1A	StringTie	exon	440938915	440939979	1000	+	.	transcript_id "STRG.1702.1"; gene_id "STRG.1702";
chr1A	StringTie	exon	440940771	440941473	1000	+	.	transcript_id "STRG.1702.1"; gene_id "STRG.1702";
chr1A	StringTie	transcript	440937660	440941473	1000	+	.	transcript_id "STRG.1702.2"; gene_id "STRG.1702"
chr1A	StringTie	exon	440937660	440937860	1000	+	.	transcript_id "STRG.1702.2"; gene_id "STRG.1702";
chr1A	StringTie	exon	440938906	440939979	1000	+	.	transcript_id "STRG.1702.2"; gene_id "STRG.1702";
chr1A	StringTie	exon	440940771	440941473	1000	+	.	transcript_id "STRG.1702.2"; gene_id "STRG.1702";
chr1A	StringTie	transcript	440989295	440992110	1000	+	.	transcript_id "STRG.1701.1"; gene_id "STRG.1701"
chr1A	StringTie	exon	440989295	440992110	1000	+	.	transcript_id "STRG.1701.1"; gene_id "STRG.1701";
chr1A	StringTie	transcript	440994448	440998317	1000	-	.	transcript_id "STRG.1703.1"; gene_id "STRG.1703"
chr1A	StringTie	exon	440994448	440994904	1000	-	.	transcript_id "STRG.1703.1"; gene_id "STRG.1703";
chr1A	StringTie	exon	440995165	440995289	1000	-	.	transcript_id "STRG.1703.1"; gene_id "STRG.1703";
chr1A	StringTie	exon	440996244	440996377	1000	-	.	transcript_id "STRG.1703.1"; gene_id "STRG.1703";
chr1A	StringTie	exon	440997017	440997094	1000	-	.	transcript_id "STRG.1703.1"; gene_id "STRG.1703";
chr1A	StringTie	exon	440997246	440997351	1000	-	.	transcript_id "STRG.1703.1"; gene_id "STRG.1703";
chr1A	StringTie	exon	440998137	440998317	1000	-	.	transcript_id "STRG.1703.1"; gene_id "STRG.1703";
chr1A	StringTie	transcript	440994448	440998317	1000	-	.	transcript_id "STRG.1703.2"; gene_id "STRG.1703"
chr1A	StringTie	exon	440994448	440994904	1000	-	.	transcript_id "STRG.1703.2"; gene_id "STRG.1703";
chr1A	StringTie	exon	440995165	440995289	1000	-	.	transcript_id "STRG.1703.2"; gene_id "STRG.1703";
chr1A	StringTie	exon	440996244	440997094	1000	-	.	transcript_id "STRG.1703.2"; gene_id "STRG.1703";
chr1A	StringTie	exon	440997246	440997351	1000	-	.	transcript_id "STRG.1703.2"; gene_id "STRG.1703";
chr1A	StringTie	exon	440998137	440998317	1000	-	.	transcript_id "STRG.1703.2"; gene_id "STRG.1703";
chr1A	StringTie	transcript	441090733	441096434	1000	+	.	transcript_id "STRG.1704.1"; gene_id "STRG.1704"
chr1A	StringTie	exon	441090733	441093324	1000	+	.	transcript_id "STRG.1704.1"; gene_id "STRG.1704";
chr1A	StringTie	exon	441094181	441096434	1000	+	.	transcript_id "STRG.1704.1"; gene_id "STRG.1704";
chr1A	StringTie	transcript	441099178	441101721	1000	-	.	transcript_id "STRG.1705.1"; gene_id "STRG.1705"
chr1A	StringTie	exon	441099178	441099549	1000	-	.	transcript_id "STRG.1705.1"; gene_id "STRG.1705";
chr1A	StringTie	exon	441099648	441099989	1000	-	.	transcript_id "STRG.1705.1"; gene_id "STRG.1705";
chr1A	StringTie	exon	441100087	441101721	1000	-	.	transcript_id "STRG.1705.1"; gene_id "STRG.1705";
chr1A	StringTie	transcript	441099178	441101721	1000	-	.	transcript_id "STRG.1705.2"; gene_id "STRG.1705"
chr1A	StringTie	exon	441099178	441099549	1000	-	.	transcript_id "STRG.1705.2"; gene_id "STRG.1705";
chr1A	StringTie	exon	441099648	441099989	1000	-	.	transcript_id "STRG.1705.2"; gene_id "STRG.1705";
chr1A	StringTie	exon	441100087	441100171	1000	-	.	transcript_id "STRG.1705.2"; gene_id "STRG.1705";
chr1A	StringTie	exon	441100816	441101721	1000	-	.	transcript_id "STRG.1705.2"; gene_id "STRG.1705";
chr1A	StringTie	transcript	441099178	441101721	1000	-	.	transcript_id "STRG.1705.3"; gene_id "STRG.1705"
chr1A	StringTie	exon	441099178	441099549	1000	-	.	transcript_id "STRG.1705.3"; gene_id "STRG.1705";
chr1A	StringTie	exon	441099648	441099989	1000	-	.	transcript_id "STRG.1705.3"; gene_id "STRG.1705";
chr1A	StringTie	exon	441100087	441100171	1000	-	.	transcript_id "STRG.1705.3"; gene_id "STRG.1705";
chr1A	StringTie	exon	441100307	441101721	1000	-	.	transcript_id "STRG.1705.3"; gene_id "STRG.1705";
chr1A	StringTie	transcript	441345804	441354336	1000	+	.	transcript_id "STRG.1706.1"; gene_id "STRG.1706"
chr1A	StringTie	exon	441345804	441346539	1000	+	.	transcript_id "STRG.1706.1"; gene_id "STRG.1706";
chr1A	StringTie	exon	441346638	441346817	1000	+	.	transcript_id "STRG.1706.1"; gene_id "STRG.1706";
chr1A	StringTie	exon	441346902	441346956	1000	+	.	transcript_id "STRG.1706.1"; gene_id "STRG.1706";
chr1A	StringTie	exon	441347632	441347759	1000	+	.	transcript_id "STRG.1706.1"; gene_id "STRG.1706";
chr1A	StringTie	exon	441348014	441348097	1000	+	.	transcript_id "STRG.1706.1"; gene_id "STRG.1706";
chr1A	StringTie	exon	441353421	441353546	1000	+	.	transcript_id "STRG.1706.1"; gene_id "STRG.1706";
chr1A	StringTie	exon	441353631	441354336	1000	+	.	transcript_id "STRG.1706.1"; gene_id "STRG.1706";
chr1A	StringTie	transcript	441345804	441354336	1000	+	.	transcript_id "STRG.1706.2"; gene_id "STRG.1706"
chr1A	StringTie	exon	441345804	441346345	1000	+	.	transcript_id "STRG.1706.2"; gene_id "STRG.1706";
chr1A	StringTie	exon	441346469	441346539	1000	+	.	transcript_id "STRG.1706.2"; gene_id "STRG.1706";
chr1A	StringTie	exon	441346638	441346817	1000	+	.	transcript_id "STRG.1706.2"; gene_id "STRG.1706";
chr1A	StringTie	exon	441346902	441346956	1000	+	.	transcript_id "STRG.1706.2"; gene_id "STRG.1706";
chr1A	StringTie	exon	441347632	441347759	1000	+	.	transcript_id "STRG.1706.2"; gene_id "STRG.1706";
chr1A	StringTie	exon	441348014	441348097	1000	+	.	transcript_id "STRG.1706.2"; gene_id "STRG.1706";
chr1A	StringTie	exon	441353421	441353546	1000	+	.	transcript_id "STRG.1706.2"; gene_id "STRG.1706";
chr1A	StringTie	exon	441353631	441354336	1000	+	.	transcript_id "STRG.1706.2"; gene_id "STRG.1706";
chr1A	StringTie	transcript	441358670	441364806	1000	+	.	transcript_id "STRG.1708.1"; gene_id "STRG.1708"
chr1A	StringTie	exon	441358670	441359365	1000	+	.	transcript_id "STRG.1708.1"; gene_id "STRG.1708";
chr1A	StringTie	exon	441361577	441361645	1000	+	.	transcript_id "STRG.1708.1"; gene_id "STRG.1708";
chr1A	StringTie	exon	441362424	441362555	1000	+	.	transcript_id "STRG.1708.1"; gene_id "STRG.1708";
chr1A	StringTie	exon	441362681	441362734	1000	+	.	transcript_id "STRG.1708.1"; gene_id "STRG.1708";
chr1A	StringTie	exon	441362814	441362858	1000	+	.	transcript_id "STRG.1708.1"; gene_id "STRG.1708";
chr1A	StringTie	exon	441363846	441363985	1000	+	.	transcript_id "STRG.1708.1"; gene_id "STRG.1708";
chr1A	StringTie	exon	441364252	441364377	1000	+	.	transcript_id "STRG.1708.1"; gene_id "STRG.1708";
chr1A	StringTie	exon	441364471	441364806	1000	+	.	transcript_id "STRG.1708.1"; gene_id "STRG.1708";
chr1A	StringTie	transcript	441377309	441379581	1000	-	.	transcript_id "STRG.1707.1"; gene_id "STRG.1707"
chr1A	StringTie	exon	441377309	441377767	1000	-	.	transcript_id "STRG.1707.1"; gene_id "STRG.1707";
chr1A	StringTie	exon	441377854	441377926	1000	-	.	transcript_id "STRG.1707.1"; gene_id "STRG.1707";
chr1A	StringTie	exon	441379067	441379190	1000	-	.	transcript_id "STRG.1707.1"; gene_id "STRG.1707";
chr1A	StringTie	exon	441379364	441379581	1000	-	.	transcript_id "STRG.1707.1"; gene_id "STRG.1707";
chr1A	StringTie	transcript	441765750	441769027	1000	+	.	transcript_id "STRG.1710.1"; gene_id "STRG.1710"
chr1A	StringTie	exon	441765750	441766317	1000	+	.	transcript_id "STRG.1710.1"; gene_id "STRG.1710";
chr1A	StringTie	exon	441767591	441769027	1000	+	.	transcript_id "STRG.1710.1"; gene_id "STRG.1710";
chr1A	StringTie	transcript	441769349	441783134	1000	-	.	transcript_id "STRG.1711.1"; gene_id "STRG.1711"
chr1A	StringTie	exon	441769349	441770303	1000	-	.	transcript_id "STRG.1711.1"; gene_id "STRG.1711";
chr1A	StringTie	exon	441770780	441770927	1000	-	.	transcript_id "STRG.1711.1"; gene_id "STRG.1711";
chr1A	StringTie	exon	441771097	441771247	1000	-	.	transcript_id "STRG.1711.1"; gene_id "STRG.1711";
chr1A	StringTie	exon	441777730	441777839	1000	-	.	transcript_id "STRG.1711.1"; gene_id "STRG.1711";
chr1A	StringTie	exon	441778075	441778196	1000	-	.	transcript_id "STRG.1711.1"; gene_id "STRG.1711";
chr1A	StringTie	exon	441778679	441778748	1000	-	.	transcript_id "STRG.1711.1"; gene_id "STRG.1711";
chr1A	StringTie	exon	441782420	441782469	1000	-	.	transcript_id "STRG.1711.1"; gene_id "STRG.1711";
chr1A	StringTie	exon	441782559	441782608	1000	-	.	transcript_id "STRG.1711.1"; gene_id "STRG.1711";
chr1A	StringTie	exon	441782733	441782812	1000	-	.	transcript_id "STRG.1711.1"; gene_id "STRG.1711";
chr1A	StringTie	exon	441782893	441783134	1000	-	.	transcript_id "STRG.1711.1"; gene_id "STRG.1711";
chr1A	StringTie	transcript	442169361	442174624	1000	+	.	transcript_id "STRG.1709.1"; gene_id "STRG.1709"
chr1A	StringTie	exon	442169361	442170672	1000	+	.	transcript_id "STRG.1709.1"; gene_id "STRG.1709";
chr1A	StringTie	exon	442171185	442172030	1000	+	.	transcript_id "STRG.1709.1"; gene_id "STRG.1709";
chr1A	StringTie	exon	442172107	442172301	1000	+	.	transcript_id "STRG.1709.1"; gene_id "STRG.1709";
chr1A	StringTie	exon	442172388	442172542	1000	+	.	transcript_id "STRG.1709.1"; gene_id "STRG.1709";
chr1A	StringTie	exon	442173323	442173433	1000	+	.	transcript_id "STRG.1709.1"; gene_id "STRG.1709";
chr1A	StringTie	exon	442174243	442174624	1000	+	.	transcript_id "STRG.1709.1"; gene_id "STRG.1709";
chr1A	StringTie	transcript	442512160	442516457	1000	+	.	transcript_id "STRG.1712.1"; gene_id "STRG.1712"
chr1A	StringTie	exon	442512160	442512432	1000	+	.	transcript_id "STRG.1712.1"; gene_id "STRG.1712";
chr1A	StringTie	exon	442512528	442512609	1000	+	.	transcript_id "STRG.1712.1"; gene_id "STRG.1712";
chr1A	StringTie	exon	442512696	442512786	1000	+	.	transcript_id "STRG.1712.1"; gene_id "STRG.1712";
chr1A	StringTie	exon	442512881	442512910	1000	+	.	transcript_id "STRG.1712.1"; gene_id "STRG.1712";
chr1A	StringTie	exon	442513029	442513141	1000	+	.	transcript_id "STRG.1712.1"; gene_id "STRG.1712";
chr1A	StringTie	exon	442513221	442513293	1000	+	.	transcript_id "STRG.1712.1"; gene_id "STRG.1712";
chr1A	StringTie	exon	442513392	442513512	1000	+	.	transcript_id "STRG.1712.1"; gene_id "STRG.1712";
chr1A	StringTie	exon	442513606	442513723	1000	+	.	transcript_id "STRG.1712.1"; gene_id "STRG.1712";
chr1A	StringTie	exon	442515087	442515226	1000	+	.	transcript_id "STRG.1712.1"; gene_id "STRG.1712";
chr1A	StringTie	exon	442515332	442515389	1000	+	.	transcript_id "STRG.1712.1"; gene_id "STRG.1712";
chr1A	StringTie	exon	442515531	442515601	1000	+	.	transcript_id "STRG.1712.1"; gene_id "STRG.1712";
chr1A	StringTie	exon	442515729	442516457	1000	+	.	transcript_id "STRG.1712.1"; gene_id "STRG.1712";
chr1A	StringTie	transcript	442926040	442934971	1000	+	.	transcript_id "STRG.1717.1"; gene_id "STRG.1717"
chr1A	StringTie	exon	442926040	442926692	1000	+	.	transcript_id "STRG.1717.1"; gene_id "STRG.1717";
chr1A	StringTie	exon	442926898	442927460	1000	+	.	transcript_id "STRG.1717.1"; gene_id "STRG.1717";
chr1A	StringTie	exon	442927581	442927649	1000	+	.	transcript_id "STRG.1717.1"; gene_id "STRG.1717";
chr1A	StringTie	exon	442928374	442928571	1000	+	.	transcript_id "STRG.1717.1"; gene_id "STRG.1717";
chr1A	StringTie	exon	442929104	442929235	1000	+	.	transcript_id "STRG.1717.1"; gene_id "STRG.1717";
chr1A	StringTie	exon	442930848	442930934	1000	+	.	transcript_id "STRG.1717.1"; gene_id "STRG.1717";
chr1A	StringTie	exon	442931036	442931479	1000	+	.	transcript_id "STRG.1717.1"; gene_id "STRG.1717";
chr1A	StringTie	exon	442932019	442932186	1000	+	.	transcript_id "STRG.1717.1"; gene_id "STRG.1717";
chr1A	StringTie	exon	442932930	442933160	1000	+	.	transcript_id "STRG.1717.1"; gene_id "STRG.1717";
chr1A	StringTie	exon	442934265	442934380	1000	+	.	transcript_id "STRG.1717.1"; gene_id "STRG.1717";
chr1A	StringTie	exon	442934503	442934971	1000	+	.	transcript_id "STRG.1717.1"; gene_id "STRG.1717";
chr1A	StringTie	transcript	442926040	442935177	1000	+	.	transcript_id "STRG.1717.2"; gene_id "STRG.1717"
chr1A	StringTie	exon	442926040	442926692	1000	+	.	transcript_id "STRG.1717.2"; gene_id "STRG.1717";
chr1A	StringTie	exon	442926898	442927485	1000	+	.	transcript_id "STRG.1717.2"; gene_id "STRG.1717";
chr1A	StringTie	exon	442927581	442927649	1000	+	.	transcript_id "STRG.1717.2"; gene_id "STRG.1717";
chr1A	StringTie	exon	442928374	442928571	1000	+	.	transcript_id "STRG.1717.2"; gene_id "STRG.1717";
chr1A	StringTie	exon	442929104	442929235	1000	+	.	transcript_id "STRG.1717.2"; gene_id "STRG.1717";
chr1A	StringTie	exon	442930848	442930934	1000	+	.	transcript_id "STRG.1717.2"; gene_id "STRG.1717";
chr1A	StringTie	exon	442931036	442931479	1000	+	.	transcript_id "STRG.1717.2"; gene_id "STRG.1717";
chr1A	StringTie	exon	442932019	442932186	1000	+	.	transcript_id "STRG.1717.2"; gene_id "STRG.1717";
chr1A	StringTie	exon	442932930	442933160	1000	+	.	transcript_id "STRG.1717.2"; gene_id "STRG.1717";
chr1A	StringTie	exon	442934265	442934380	1000	+	.	transcript_id "STRG.1717.2"; gene_id "STRG.1717";
chr1A	StringTie	exon	442934503	442935177	1000	+	.	transcript_id "STRG.1717.2"; gene_id "STRG.1717";
chr1A	StringTie	transcript	443260222	443265652	1000	+	.	transcript_id "STRG.1713.1"; gene_id "STRG.1713"
chr1A	StringTie	exon	443260222	443260542	1000	+	.	transcript_id "STRG.1713.1"; gene_id "STRG.1713";
chr1A	StringTie	exon	443261993	443262066	1000	+	.	transcript_id "STRG.1713.1"; gene_id "STRG.1713";
chr1A	StringTie	exon	443262542	443262669	1000	+	.	transcript_id "STRG.1713.1"; gene_id "STRG.1713";
chr1A	StringTie	exon	443262899	443263079	1000	+	.	transcript_id "STRG.1713.1"; gene_id "STRG.1713";
chr1A	StringTie	exon	443264007	443264296	1000	+	.	transcript_id "STRG.1713.1"; gene_id "STRG.1713";
chr1A	StringTie	exon	443264466	443264654	1000	+	.	transcript_id "STRG.1713.1"; gene_id "STRG.1713";
chr1A	StringTie	exon	443264772	443264810	1000	+	.	transcript_id "STRG.1713.1"; gene_id "STRG.1713";
chr1A	StringTie	exon	443264914	443265652	1000	+	.	transcript_id "STRG.1713.1"; gene_id "STRG.1713";
chr1A	StringTie	transcript	443266500	443270726	1000	+	.	transcript_id "STRG.1714.1"; gene_id "STRG.1714"
chr1A	StringTie	exon	443266500	443266764	1000	+	.	transcript_id "STRG.1714.1"; gene_id "STRG.1714";
chr1A	StringTie	exon	443267351	443267424	1000	+	.	transcript_id "STRG.1714.1"; gene_id "STRG.1714";
chr1A	StringTie	exon	443267894	443268024	1000	+	.	transcript_id "STRG.1714.1"; gene_id "STRG.1714";
chr1A	StringTie	exon	443268221	443268401	1000	+	.	transcript_id "STRG.1714.1"; gene_id "STRG.1714";
chr1A	StringTie	exon	443269155	443269444	1000	+	.	transcript_id "STRG.1714.1"; gene_id "STRG.1714";
chr1A	StringTie	exon	443269613	443269792	1000	+	.	transcript_id "STRG.1714.1"; gene_id "STRG.1714";
chr1A	StringTie	exon	443269910	443269948	1000	+	.	transcript_id "STRG.1714.1"; gene_id "STRG.1714";
chr1A	StringTie	exon	443270139	443270726	1000	+	.	transcript_id "STRG.1714.1"; gene_id "STRG.1714";
chr1A	StringTie	transcript	443266500	443270726	1000	+	.	transcript_id "STRG.1714.2"; gene_id "STRG.1714"
chr1A	StringTie	exon	443266500	443267424	1000	+	.	transcript_id "STRG.1714.2"; gene_id "STRG.1714";
chr1A	StringTie	exon	443267894	443268024	1000	+	.	transcript_id "STRG.1714.2"; gene_id "STRG.1714";
chr1A	StringTie	exon	443268221	443268401	1000	+	.	transcript_id "STRG.1714.2"; gene_id "STRG.1714";
chr1A	StringTie	exon	443269155	443269444	1000	+	.	transcript_id "STRG.1714.2"; gene_id "STRG.1714";
chr1A	StringTie	exon	443269613	443269792	1000	+	.	transcript_id "STRG.1714.2"; gene_id "STRG.1714";
chr1A	StringTie	exon	443269910	443269948	1000	+	.	transcript_id "STRG.1714.2"; gene_id "STRG.1714";
chr1A	StringTie	exon	443270139	443270726	1000	+	.	transcript_id "STRG.1714.2"; gene_id "STRG.1714";
chr1A	StringTie	transcript	443267351	443270726	1000	+	.	transcript_id "STRG.1714.3"; gene_id "STRG.1714"
chr1A	StringTie	exon	443267351	443268024	1000	+	.	transcript_id "STRG.1714.3"; gene_id "STRG.1714";
chr1A	StringTie	exon	443268221	443268401	1000	+	.	transcript_id "STRG.1714.3"; gene_id "STRG.1714";
chr1A	StringTie	exon	443269155	443269444	1000	+	.	transcript_id "STRG.1714.3"; gene_id "STRG.1714";
chr1A	StringTie	exon	443269613	443269792	1000	+	.	transcript_id "STRG.1714.3"; gene_id "STRG.1714";
chr1A	StringTie	exon	443269910	443269948	1000	+	.	transcript_id "STRG.1714.3"; gene_id "STRG.1714";
chr1A	StringTie	exon	443270139	443270726	1000	+	.	transcript_id "STRG.1714.3"; gene_id "STRG.1714";
chr1A	StringTie	transcript	443315215	443320381	1000	-	.	transcript_id "STRG.1715.2"; gene_id "STRG.1715"
chr1A	StringTie	exon	443315215	443316837	1000	-	.	transcript_id "STRG.1715.2"; gene_id "STRG.1715";
chr1A	StringTie	exon	443316962	443318787	1000	-	.	transcript_id "STRG.1715.2"; gene_id "STRG.1715";
chr1A	StringTie	exon	443318868	443319041	1000	-	.	transcript_id "STRG.1715.2"; gene_id "STRG.1715";
chr1A	StringTie	exon	443319171	443320381	1000	-	.	transcript_id "STRG.1715.2"; gene_id "STRG.1715";
chr1A	StringTie	transcript	443315215	443322639	1000	-	.	transcript_id "STRG.1715.1"; gene_id "STRG.1715"
chr1A	StringTie	exon	443315215	443315553	1000	-	.	transcript_id "STRG.1715.1"; gene_id "STRG.1715";
chr1A	StringTie	exon	443316775	443316837	1000	-	.	transcript_id "STRG.1715.1"; gene_id "STRG.1715";
chr1A	StringTie	exon	443316962	443317021	1000	-	.	transcript_id "STRG.1715.1"; gene_id "STRG.1715";
chr1A	StringTie	exon	443317379	443317504	1000	-	.	transcript_id "STRG.1715.1"; gene_id "STRG.1715";
chr1A	StringTie	exon	443318550	443318787	1000	-	.	transcript_id "STRG.1715.1"; gene_id "STRG.1715";
chr1A	StringTie	exon	443318868	443319041	1000	-	.	transcript_id "STRG.1715.1"; gene_id "STRG.1715";
chr1A	StringTie	exon	443319171	443320242	1000	-	.	transcript_id "STRG.1715.1"; gene_id "STRG.1715";
chr1A	StringTie	exon	443320691	443320767	1000	-	.	transcript_id "STRG.1715.1"; gene_id "STRG.1715";
chr1A	StringTie	exon	443320857	443320942	1000	-	.	transcript_id "STRG.1715.1"; gene_id "STRG.1715";
chr1A	StringTie	exon	443321023	443321155	1000	-	.	transcript_id "STRG.1715.1"; gene_id "STRG.1715";
chr1A	StringTie	exon	443321463	443321543	1000	-	.	transcript_id "STRG.1715.1"; gene_id "STRG.1715";
chr1A	StringTie	exon	443321858	443322053	1000	-	.	transcript_id "STRG.1715.1"; gene_id "STRG.1715";
chr1A	StringTie	exon	443322153	443322639	1000	-	.	transcript_id "STRG.1715.1"; gene_id "STRG.1715";
chr1A	StringTie	transcript	443367647	443369095	1000	-	.	transcript_id "STRG.1716.1"; gene_id "STRG.1716"
chr1A	StringTie	exon	443367647	443369095	1000	-	.	transcript_id "STRG.1716.1"; gene_id "STRG.1716";
chr1A	StringTie	transcript	443390250	443394488	1000	-	.	transcript_id "STRG.1718.1"; gene_id "STRG.1718"
chr1A	StringTie	exon	443390250	443391324	1000	-	.	transcript_id "STRG.1718.1"; gene_id "STRG.1718";
chr1A	StringTie	exon	443391440	443391566	1000	-	.	transcript_id "STRG.1718.1"; gene_id "STRG.1718";
chr1A	StringTie	exon	443392304	443394488	1000	-	.	transcript_id "STRG.1718.1"; gene_id "STRG.1718";
chr1A	StringTie	transcript	443512364	443519016	1000	+	.	transcript_id "STRG.1719.1"; gene_id "STRG.1719"
chr1A	StringTie	exon	443512364	443512844	1000	+	.	transcript_id "STRG.1719.1"; gene_id "STRG.1719";
chr1A	StringTie	exon	443513048	443513186	1000	+	.	transcript_id "STRG.1719.1"; gene_id "STRG.1719";
chr1A	StringTie	exon	443513582	443513809	1000	+	.	transcript_id "STRG.1719.1"; gene_id "STRG.1719";
chr1A	StringTie	exon	443513975	443514033	1000	+	.	transcript_id "STRG.1719.1"; gene_id "STRG.1719";
chr1A	StringTie	exon	443515071	443515119	1000	+	.	transcript_id "STRG.1719.1"; gene_id "STRG.1719";
chr1A	StringTie	exon	443515220	443515450	1000	+	.	transcript_id "STRG.1719.1"; gene_id "STRG.1719";
chr1A	StringTie	exon	443515892	443516061	1000	+	.	transcript_id "STRG.1719.1"; gene_id "STRG.1719";
chr1A	StringTie	exon	443516141	443516345	1000	+	.	transcript_id "STRG.1719.1"; gene_id "STRG.1719";
chr1A	StringTie	exon	443516732	443517400	1000	+	.	transcript_id "STRG.1719.1"; gene_id "STRG.1719";
chr1A	StringTie	exon	443517494	443517721	1000	+	.	transcript_id "STRG.1719.1"; gene_id "STRG.1719";
chr1A	StringTie	exon	443517797	443519016	1000	+	.	transcript_id "STRG.1719.1"; gene_id "STRG.1719";
chr1A	StringTie	transcript	443700596	443708521	1000	-	.	transcript_id "STRG.1720.1"; gene_id "STRG.1720"
chr1A	StringTie	exon	443700596	443701619	1000	-	.	transcript_id "STRG.1720.1"; gene_id "STRG.1720";
chr1A	StringTie	exon	443706679	443707287	1000	-	.	transcript_id "STRG.1720.1"; gene_id "STRG.1720";
chr1A	StringTie	exon	443707402	443707527	1000	-	.	transcript_id "STRG.1720.1"; gene_id "STRG.1720";
chr1A	StringTie	exon	443707650	443708521	1000	-	.	transcript_id "STRG.1720.1"; gene_id "STRG.1720";
chr1A	StringTie	transcript	443700596	443708521	1000	-	.	transcript_id "STRG.1720.2"; gene_id "STRG.1720"
chr1A	StringTie	exon	443700596	443701619	1000	-	.	transcript_id "STRG.1720.2"; gene_id "STRG.1720";
chr1A	StringTie	exon	443706679	443707287	1000	-	.	transcript_id "STRG.1720.2"; gene_id "STRG.1720";
chr1A	StringTie	exon	443708102	443708521	1000	-	.	transcript_id "STRG.1720.2"; gene_id "STRG.1720";
chr1A	StringTie	transcript	443720439	443735049	1000	-	.	transcript_id "STRG.1721.1"; gene_id "STRG.1721"
chr1A	StringTie	exon	443720439	443722481	1000	-	.	transcript_id "STRG.1721.1"; gene_id "STRG.1721";
chr1A	StringTie	exon	443722612	443722800	1000	-	.	transcript_id "STRG.1721.1"; gene_id "STRG.1721";
chr1A	StringTie	exon	443723137	443723470	1000	-	.	transcript_id "STRG.1721.1"; gene_id "STRG.1721";
chr1A	StringTie	exon	443726163	443726396	1000	-	.	transcript_id "STRG.1721.1"; gene_id "STRG.1721";
chr1A	StringTie	exon	443726609	443726713	1000	-	.	transcript_id "STRG.1721.1"; gene_id "STRG.1721";
chr1A	StringTie	exon	443727076	443727200	1000	-	.	transcript_id "STRG.1721.1"; gene_id "STRG.1721";
chr1A	StringTie	exon	443729459	443729593	1000	-	.	transcript_id "STRG.1721.1"; gene_id "STRG.1721";
chr1A	StringTie	exon	443729692	443729813	1000	-	.	transcript_id "STRG.1721.1"; gene_id "STRG.1721";
chr1A	StringTie	exon	443729970	443730127	1000	-	.	transcript_id "STRG.1721.1"; gene_id "STRG.1721";
chr1A	StringTie	exon	443730321	443730478	1000	-	.	transcript_id "STRG.1721.1"; gene_id "STRG.1721";
chr1A	StringTie	exon	443730556	443730889	1000	-	.	transcript_id "STRG.1721.1"; gene_id "STRG.1721";
chr1A	StringTie	exon	443730974	443731099	1000	-	.	transcript_id "STRG.1721.1"; gene_id "STRG.1721";
chr1A	StringTie	exon	443731603	443731833	1000	-	.	transcript_id "STRG.1721.1"; gene_id "STRG.1721";
chr1A	StringTie	exon	443731910	443732260	1000	-	.	transcript_id "STRG.1721.1"; gene_id "STRG.1721";
chr1A	StringTie	exon	443733965	443735049	1000	-	.	transcript_id "STRG.1721.1"; gene_id "STRG.1721";
chr1A	StringTie	transcript	443720439	443735049	1000	-	.	transcript_id "STRG.1721.2"; gene_id "STRG.1721"
chr1A	StringTie	exon	443720439	443722481	1000	-	.	transcript_id "STRG.1721.2"; gene_id "STRG.1721";
chr1A	StringTie	exon	443722612	443722800	1000	-	.	transcript_id "STRG.1721.2"; gene_id "STRG.1721";
chr1A	StringTie	exon	443723137	443723470	1000	-	.	transcript_id "STRG.1721.2"; gene_id "STRG.1721";
chr1A	StringTie	exon	443726163	443726396	1000	-	.	transcript_id "STRG.1721.2"; gene_id "STRG.1721";
chr1A	StringTie	exon	443726609	443726713	1000	-	.	transcript_id "STRG.1721.2"; gene_id "STRG.1721";
chr1A	StringTie	exon	443727076	443727200	1000	-	.	transcript_id "STRG.1721.2"; gene_id "STRG.1721";
chr1A	StringTie	exon	443729459	443729593	1000	-	.	transcript_id "STRG.1721.2"; gene_id "STRG.1721";
chr1A	StringTie	exon	443729692	443729813	1000	-	.	transcript_id "STRG.1721.2"; gene_id "STRG.1721";
chr1A	StringTie	exon	443729970	443730127	1000	-	.	transcript_id "STRG.1721.2"; gene_id "STRG.1721";
chr1A	StringTie	exon	443730321	443730478	1000	-	.	transcript_id "STRG.1721.2"; gene_id "STRG.1721";
chr1A	StringTie	exon	443730556	443730889	1000	-	.	transcript_id "STRG.1721.2"; gene_id "STRG.1721";
chr1A	StringTie	exon	443731603	443731833	1000	-	.	transcript_id "STRG.1721.2"; gene_id "STRG.1721";
chr1A	StringTie	exon	443731910	443732260	1000	-	.	transcript_id "STRG.1721.2"; gene_id "STRG.1721";
chr1A	StringTie	exon	443733965	443735049	1000	-	.	transcript_id "STRG.1721.2"; gene_id "STRG.1721";
chr1A	StringTie	transcript	444316808	444345589	1000	+	.	transcript_id "STRG.1723.1"; gene_id "STRG.1723"
chr1A	StringTie	exon	444316808	444317368	1000	+	.	transcript_id "STRG.1723.1"; gene_id "STRG.1723";
chr1A	StringTie	exon	444320888	444320986	1000	+	.	transcript_id "STRG.1723.1"; gene_id "STRG.1723";
chr1A	StringTie	exon	444321097	444321179	1000	+	.	transcript_id "STRG.1723.1"; gene_id "STRG.1723";
chr1A	StringTie	exon	444345250	444345589	1000	+	.	transcript_id "STRG.1723.1"; gene_id "STRG.1723";
chr1A	StringTie	transcript	444549816	444557678	1000	+	.	transcript_id "STRG.1722.1"; gene_id "STRG.1722"
chr1A	StringTie	exon	444549816	444550387	1000	+	.	transcript_id "STRG.1722.1"; gene_id "STRG.1722";
chr1A	StringTie	exon	444554710	444554808	1000	+	.	transcript_id "STRG.1722.1"; gene_id "STRG.1722";
chr1A	StringTie	exon	444554919	444557678	1000	+	.	transcript_id "STRG.1722.1"; gene_id "STRG.1722";
chr1A	StringTie	transcript	444549816	444582095	1000	+	.	transcript_id "STRG.1722.2"; gene_id "STRG.1722"
chr1A	StringTie	exon	444549816	444550387	1000	+	.	transcript_id "STRG.1722.2"; gene_id "STRG.1722";
chr1A	StringTie	exon	444554710	444554808	1000	+	.	transcript_id "STRG.1722.2"; gene_id "STRG.1722";
chr1A	StringTie	exon	444554919	444555001	1000	+	.	transcript_id "STRG.1722.2"; gene_id "STRG.1722";
chr1A	StringTie	exon	444581737	444582095	1000	+	.	transcript_id "STRG.1722.2"; gene_id "STRG.1722";
chr1A	StringTie	transcript	445256583	445263659	1000	+	.	transcript_id "STRG.1724.1"; gene_id "STRG.1724"
chr1A	StringTie	exon	445256583	445257068	1000	+	.	transcript_id "STRG.1724.1"; gene_id "STRG.1724";
chr1A	StringTie	exon	445258050	445258276	1000	+	.	transcript_id "STRG.1724.1"; gene_id "STRG.1724";
chr1A	StringTie	exon	445258357	445258422	1000	+	.	transcript_id "STRG.1724.1"; gene_id "STRG.1724";
chr1A	StringTie	exon	445258557	445258635	1000	+	.	transcript_id "STRG.1724.1"; gene_id "STRG.1724";
chr1A	StringTie	exon	445259237	445259316	1000	+	.	transcript_id "STRG.1724.1"; gene_id "STRG.1724";
chr1A	StringTie	exon	445259401	445259424	1000	+	.	transcript_id "STRG.1724.1"; gene_id "STRG.1724";
chr1A	StringTie	exon	445259937	445260058	1000	+	.	transcript_id "STRG.1724.1"; gene_id "STRG.1724";
chr1A	StringTie	exon	445260613	445260820	1000	+	.	transcript_id "STRG.1724.1"; gene_id "STRG.1724";
chr1A	StringTie	exon	445260902	445260955	1000	+	.	transcript_id "STRG.1724.1"; gene_id "STRG.1724";
chr1A	StringTie	exon	445261322	445261368	1000	+	.	transcript_id "STRG.1724.1"; gene_id "STRG.1724";
chr1A	StringTie	exon	445261863	445261947	1000	+	.	transcript_id "STRG.1724.1"; gene_id "STRG.1724";
chr1A	StringTie	exon	445262303	445262366	1000	+	.	transcript_id "STRG.1724.1"; gene_id "STRG.1724";
chr1A	StringTie	exon	445262498	445263659	1000	+	.	transcript_id "STRG.1724.1"; gene_id "STRG.1724";
chr1A	StringTie	transcript	445433210	445436122	1000	+	.	transcript_id "STRG.1726.1"; gene_id "STRG.1726"
chr1A	StringTie	exon	445433210	445433492	1000	+	.	transcript_id "STRG.1726.1"; gene_id "STRG.1726";
chr1A	StringTie	exon	445433953	445434066	1000	+	.	transcript_id "STRG.1726.1"; gene_id "STRG.1726";
chr1A	StringTie	exon	445434160	445434228	1000	+	.	transcript_id "STRG.1726.1"; gene_id "STRG.1726";
chr1A	StringTie	exon	445434387	445434406	1000	+	.	transcript_id "STRG.1726.1"; gene_id "STRG.1726";
chr1A	StringTie	exon	445434502	445434554	1000	+	.	transcript_id "STRG.1726.1"; gene_id "STRG.1726";
chr1A	StringTie	exon	445434641	445434671	1000	+	.	transcript_id "STRG.1726.1"; gene_id "STRG.1726";
chr1A	StringTie	exon	445434752	445434833	1000	+	.	transcript_id "STRG.1726.1"; gene_id "STRG.1726";
chr1A	StringTie	exon	445435565	445436122	1000	+	.	transcript_id "STRG.1726.1"; gene_id "STRG.1726";
chr1A	StringTie	transcript	445433210	445436122	1000	+	.	transcript_id "STRG.1726.2"; gene_id "STRG.1726"
chr1A	StringTie	exon	445433210	445433492	1000	+	.	transcript_id "STRG.1726.2"; gene_id "STRG.1726";
chr1A	StringTie	exon	445433953	445434066	1000	+	.	transcript_id "STRG.1726.2"; gene_id "STRG.1726";
chr1A	StringTie	exon	445434160	445434228	1000	+	.	transcript_id "STRG.1726.2"; gene_id "STRG.1726";
chr1A	StringTie	exon	445434387	445434406	1000	+	.	transcript_id "STRG.1726.2"; gene_id "STRG.1726";
chr1A	StringTie	exon	445434502	445434554	1000	+	.	transcript_id "STRG.1726.2"; gene_id "STRG.1726";
chr1A	StringTie	exon	445434641	445434671	1000	+	.	transcript_id "STRG.1726.2"; gene_id "STRG.1726";
chr1A	StringTie	exon	445434752	445434833	1000	+	.	transcript_id "STRG.1726.2"; gene_id "STRG.1726";
chr1A	StringTie	exon	445435568	445436122	1000	+	.	transcript_id "STRG.1726.2"; gene_id "STRG.1726";
chr1A	StringTie	transcript	445433210	445436122	1000	+	.	transcript_id "STRG.1726.3"; gene_id "STRG.1726"
chr1A	StringTie	exon	445433210	445433492	1000	+	.	transcript_id "STRG.1726.3"; gene_id "STRG.1726";
chr1A	StringTie	exon	445433953	445434066	1000	+	.	transcript_id "STRG.1726.3"; gene_id "STRG.1726";
chr1A	StringTie	exon	445434160	445434228	1000	+	.	transcript_id "STRG.1726.3"; gene_id "STRG.1726";
chr1A	StringTie	exon	445434387	445434406	1000	+	.	transcript_id "STRG.1726.3"; gene_id "STRG.1726";
chr1A	StringTie	exon	445434502	445434554	1000	+	.	transcript_id "STRG.1726.3"; gene_id "STRG.1726";
chr1A	StringTie	exon	445434641	445434671	1000	+	.	transcript_id "STRG.1726.3"; gene_id "STRG.1726";
chr1A	StringTie	exon	445434752	445435408	1000	+	.	transcript_id "STRG.1726.3"; gene_id "STRG.1726";
chr1A	StringTie	exon	445435565	445436122	1000	+	.	transcript_id "STRG.1726.3"; gene_id "STRG.1726";
chr1A	StringTie	transcript	445433210	445436122	1000	+	.	transcript_id "STRG.1726.4"; gene_id "STRG.1726"
chr1A	StringTie	exon	445433210	445433492	1000	+	.	transcript_id "STRG.1726.4"; gene_id "STRG.1726";
chr1A	StringTie	exon	445433953	445434066	1000	+	.	transcript_id "STRG.1726.4"; gene_id "STRG.1726";
chr1A	StringTie	exon	445434160	445434228	1000	+	.	transcript_id "STRG.1726.4"; gene_id "STRG.1726";
chr1A	StringTie	exon	445434387	445434406	1000	+	.	transcript_id "STRG.1726.4"; gene_id "STRG.1726";
chr1A	StringTie	exon	445434502	445434554	1000	+	.	transcript_id "STRG.1726.4"; gene_id "STRG.1726";
chr1A	StringTie	exon	445434641	445434671	1000	+	.	transcript_id "STRG.1726.4"; gene_id "STRG.1726";
chr1A	StringTie	exon	445434752	445435408	1000	+	.	transcript_id "STRG.1726.4"; gene_id "STRG.1726";
chr1A	StringTie	exon	445435568	445436122	1000	+	.	transcript_id "STRG.1726.4"; gene_id "STRG.1726";
chr1A	StringTie	transcript	445433210	445436122	1000	+	.	transcript_id "STRG.1726.5"; gene_id "STRG.1726"
chr1A	StringTie	exon	445433210	445433492	1000	+	.	transcript_id "STRG.1726.5"; gene_id "STRG.1726";
chr1A	StringTie	exon	445433953	445434066	1000	+	.	transcript_id "STRG.1726.5"; gene_id "STRG.1726";
chr1A	StringTie	exon	445434160	445434228	1000	+	.	transcript_id "STRG.1726.5"; gene_id "STRG.1726";
chr1A	StringTie	exon	445434387	445434406	1000	+	.	transcript_id "STRG.1726.5"; gene_id "STRG.1726";
chr1A	StringTie	exon	445434502	445434554	1000	+	.	transcript_id "STRG.1726.5"; gene_id "STRG.1726";
chr1A	StringTie	exon	445434641	445434671	1000	+	.	transcript_id "STRG.1726.5"; gene_id "STRG.1726";
chr1A	StringTie	exon	445434752	445434833	1000	+	.	transcript_id "STRG.1726.5"; gene_id "STRG.1726";
chr1A	StringTie	exon	445435269	445435408	1000	+	.	transcript_id "STRG.1726.5"; gene_id "STRG.1726";
chr1A	StringTie	exon	445435565	445436122	1000	+	.	transcript_id "STRG.1726.5"; gene_id "STRG.1726";
chr1A	StringTie	transcript	445433210	445436122	1000	+	.	transcript_id "STRG.1726.6"; gene_id "STRG.1726"
chr1A	StringTie	exon	445433210	445433492	1000	+	.	transcript_id "STRG.1726.6"; gene_id "STRG.1726";
chr1A	StringTie	exon	445433600	445434066	1000	+	.	transcript_id "STRG.1726.6"; gene_id "STRG.1726";
chr1A	StringTie	exon	445434160	445434228	1000	+	.	transcript_id "STRG.1726.6"; gene_id "STRG.1726";
chr1A	StringTie	exon	445434387	445434406	1000	+	.	transcript_id "STRG.1726.6"; gene_id "STRG.1726";
chr1A	StringTie	exon	445434502	445434554	1000	+	.	transcript_id "STRG.1726.6"; gene_id "STRG.1726";
chr1A	StringTie	exon	445434641	445434671	1000	+	.	transcript_id "STRG.1726.6"; gene_id "STRG.1726";
chr1A	StringTie	exon	445434752	445434833	1000	+	.	transcript_id "STRG.1726.6"; gene_id "STRG.1726";
chr1A	StringTie	exon	445435568	445436122	1000	+	.	transcript_id "STRG.1726.6"; gene_id "STRG.1726";
chr1A	StringTie	transcript	445679685	445686410	1000	+	.	transcript_id "STRG.1725.1"; gene_id "STRG.1725"
chr1A	StringTie	exon	445679685	445680053	1000	+	.	transcript_id "STRG.1725.1"; gene_id "STRG.1725";
chr1A	StringTie	exon	445680716	445681014	1000	+	.	transcript_id "STRG.1725.1"; gene_id "STRG.1725";
chr1A	StringTie	exon	445681086	445681194	1000	+	.	transcript_id "STRG.1725.1"; gene_id "STRG.1725";
chr1A	StringTie	exon	445681898	445682023	1000	+	.	transcript_id "STRG.1725.1"; gene_id "STRG.1725";
chr1A	StringTie	exon	445685015	445685250	1000	+	.	transcript_id "STRG.1725.1"; gene_id "STRG.1725";
chr1A	StringTie	exon	445685336	445685659	1000	+	.	transcript_id "STRG.1725.1"; gene_id "STRG.1725";
chr1A	StringTie	exon	445685793	445686410	1000	+	.	transcript_id "STRG.1725.1"; gene_id "STRG.1725";
chr1A	StringTie	transcript	445877158	445884966	1000	+	.	transcript_id "STRG.1727.1"; gene_id "STRG.1727"
chr1A	StringTie	exon	445877158	445879671	1000	+	.	transcript_id "STRG.1727.1"; gene_id "STRG.1727";
chr1A	StringTie	exon	445880399	445880554	1000	+	.	transcript_id "STRG.1727.1"; gene_id "STRG.1727";
chr1A	StringTie	exon	445880640	445882617	1000	+	.	transcript_id "STRG.1727.1"; gene_id "STRG.1727";
chr1A	StringTie	exon	445883095	445883171	1000	+	.	transcript_id "STRG.1727.1"; gene_id "STRG.1727";
chr1A	StringTie	exon	445883267	445883370	1000	+	.	transcript_id "STRG.1727.1"; gene_id "STRG.1727";
chr1A	StringTie	exon	445884142	445884966	1000	+	.	transcript_id "STRG.1727.1"; gene_id "STRG.1727";
chr1A	StringTie	transcript	445877158	445884966	1000	+	.	transcript_id "STRG.1727.2"; gene_id "STRG.1727"
chr1A	StringTie	exon	445877158	445879671	1000	+	.	transcript_id "STRG.1727.2"; gene_id "STRG.1727";
chr1A	StringTie	exon	445880399	445880554	1000	+	.	transcript_id "STRG.1727.2"; gene_id "STRG.1727";
chr1A	StringTie	exon	445880640	445882617	1000	+	.	transcript_id "STRG.1727.2"; gene_id "STRG.1727";
chr1A	StringTie	exon	445883267	445883370	1000	+	.	transcript_id "STRG.1727.2"; gene_id "STRG.1727";
chr1A	StringTie	exon	445884142	445884966	1000	+	.	transcript_id "STRG.1727.2"; gene_id "STRG.1727";
chr1A	StringTie	transcript	445877158	445884966	1000	+	.	transcript_id "STRG.1727.3"; gene_id "STRG.1727"
chr1A	StringTie	exon	445877158	445879671	1000	+	.	transcript_id "STRG.1727.3"; gene_id "STRG.1727";
chr1A	StringTie	exon	445880399	445880554	1000	+	.	transcript_id "STRG.1727.3"; gene_id "STRG.1727";
chr1A	StringTie	exon	445880640	445882617	1000	+	.	transcript_id "STRG.1727.3"; gene_id "STRG.1727";
chr1A	StringTie	exon	445883095	445883370	1000	+	.	transcript_id "STRG.1727.3"; gene_id "STRG.1727";
chr1A	StringTie	exon	445884142	445884966	1000	+	.	transcript_id "STRG.1727.3"; gene_id "STRG.1727";
chr1A	StringTie	transcript	445906790	445909469	1000	-	.	transcript_id "STRG.1728.1"; gene_id "STRG.1728"
chr1A	StringTie	exon	445906790	445907318	1000	-	.	transcript_id "STRG.1728.1"; gene_id "STRG.1728";
chr1A	StringTie	exon	445907812	445907895	1000	-	.	transcript_id "STRG.1728.1"; gene_id "STRG.1728";
chr1A	StringTie	exon	445907980	445908216	1000	-	.	transcript_id "STRG.1728.1"; gene_id "STRG.1728";
chr1A	StringTie	exon	445908281	445908436	1000	-	.	transcript_id "STRG.1728.1"; gene_id "STRG.1728";
chr1A	StringTie	exon	445908525	445908621	1000	-	.	transcript_id "STRG.1728.1"; gene_id "STRG.1728";
chr1A	StringTie	exon	445908845	445909021	1000	-	.	transcript_id "STRG.1728.1"; gene_id "STRG.1728";
chr1A	StringTie	exon	445909117	445909469	1000	-	.	transcript_id "STRG.1728.1"; gene_id "STRG.1728";
chr1A	StringTie	transcript	446217783	446225418	1000	-	.	transcript_id "STRG.1729.2"; gene_id "STRG.1729"
chr1A	StringTie	exon	446217783	446218707	1000	-	.	transcript_id "STRG.1729.2"; gene_id "STRG.1729";
chr1A	StringTie	exon	446221028	446221177	1000	-	.	transcript_id "STRG.1729.2"; gene_id "STRG.1729";
chr1A	StringTie	exon	446221283	446222131	1000	-	.	transcript_id "STRG.1729.2"; gene_id "STRG.1729";
chr1A	StringTie	exon	446222861	446222979	1000	-	.	transcript_id "STRG.1729.2"; gene_id "STRG.1729";
chr1A	StringTie	exon	446224996	446225418	1000	-	.	transcript_id "STRG.1729.2"; gene_id "STRG.1729";
chr1A	StringTie	transcript	446217783	446225707	1000	-	.	transcript_id "STRG.1729.1"; gene_id "STRG.1729"
chr1A	StringTie	exon	446217783	446218707	1000	-	.	transcript_id "STRG.1729.1"; gene_id "STRG.1729";
chr1A	StringTie	exon	446221028	446221177	1000	-	.	transcript_id "STRG.1729.1"; gene_id "STRG.1729";
chr1A	StringTie	exon	446221283	446222131	1000	-	.	transcript_id "STRG.1729.1"; gene_id "STRG.1729";
chr1A	StringTie	exon	446222861	446222979	1000	-	.	transcript_id "STRG.1729.1"; gene_id "STRG.1729";
chr1A	StringTie	exon	446225419	446225707	1000	-	.	transcript_id "STRG.1729.1"; gene_id "STRG.1729";
chr1A	StringTie	transcript	446436887	446440743	1000	-	.	transcript_id "STRG.1732.12"; gene_id "STRG.1732"
chr1A	StringTie	exon	446436887	446437790	1000	-	.	transcript_id "STRG.1732.12"; gene_id "STRG.1732";
chr1A	StringTie	exon	446437868	446438050	1000	-	.	transcript_id "STRG.1732.12"; gene_id "STRG.1732";
chr1A	StringTie	exon	446438387	446438563	1000	-	.	transcript_id "STRG.1732.12"; gene_id "STRG.1732";
chr1A	StringTie	exon	446439032	446439107	1000	-	.	transcript_id "STRG.1732.12"; gene_id "STRG.1732";
chr1A	StringTie	exon	446440507	446440743	1000	-	.	transcript_id "STRG.1732.12"; gene_id "STRG.1732";
chr1A	StringTie	transcript	446436887	446441101	1000	-	.	transcript_id "STRG.1732.8"; gene_id "STRG.1732"
chr1A	StringTie	exon	446436887	446437159	1000	-	.	transcript_id "STRG.1732.8"; gene_id "STRG.1732";
chr1A	StringTie	exon	446437281	446437790	1000	-	.	transcript_id "STRG.1732.8"; gene_id "STRG.1732";
chr1A	StringTie	exon	446437868	446437955	1000	-	.	transcript_id "STRG.1732.8"; gene_id "STRG.1732";
chr1A	StringTie	exon	446438387	446438563	1000	-	.	transcript_id "STRG.1732.8"; gene_id "STRG.1732";
chr1A	StringTie	exon	446439032	446439107	1000	-	.	transcript_id "STRG.1732.8"; gene_id "STRG.1732";
chr1A	StringTie	exon	446440507	446440743	1000	-	.	transcript_id "STRG.1732.8"; gene_id "STRG.1732";
chr1A	StringTie	exon	446441021	446441101	1000	-	.	transcript_id "STRG.1732.8"; gene_id "STRG.1732";
chr1A	StringTie	transcript	446436887	446442173	1000	-	.	transcript_id "STRG.1732.1"; gene_id "STRG.1732"
chr1A	StringTie	exon	446436887	446437159	1000	-	.	transcript_id "STRG.1732.1"; gene_id "STRG.1732";
chr1A	StringTie	exon	446437281	446437790	1000	-	.	transcript_id "STRG.1732.1"; gene_id "STRG.1732";
chr1A	StringTie	exon	446437868	446438563	1000	-	.	transcript_id "STRG.1732.1"; gene_id "STRG.1732";
chr1A	StringTie	exon	446439032	446439107	1000	-	.	transcript_id "STRG.1732.1"; gene_id "STRG.1732";
chr1A	StringTie	exon	446440507	446440743	1000	-	.	transcript_id "STRG.1732.1"; gene_id "STRG.1732";
chr1A	StringTie	exon	446441021	446441101	1000	-	.	transcript_id "STRG.1732.1"; gene_id "STRG.1732";
chr1A	StringTie	exon	446441193	446441229	1000	-	.	transcript_id "STRG.1732.1"; gene_id "STRG.1732";
chr1A	StringTie	exon	446441483	446442173	1000	-	.	transcript_id "STRG.1732.1"; gene_id "STRG.1732";
chr1A	StringTie	transcript	446436887	446442173	1000	-	.	transcript_id "STRG.1732.10"; gene_id "STRG.1732"
chr1A	StringTie	exon	446436887	446437159	1000	-	.	transcript_id "STRG.1732.10"; gene_id "STRG.1732";
chr1A	StringTie	exon	446437281	446437790	1000	-	.	transcript_id "STRG.1732.10"; gene_id "STRG.1732";
chr1A	StringTie	exon	446437868	446438934	1000	-	.	transcript_id "STRG.1732.10"; gene_id "STRG.1732";
chr1A	StringTie	exon	446439032	446439107	1000	-	.	transcript_id "STRG.1732.10"; gene_id "STRG.1732";
chr1A	StringTie	exon	446440507	446440743	1000	-	.	transcript_id "STRG.1732.10"; gene_id "STRG.1732";
chr1A	StringTie	exon	446441021	446441101	1000	-	.	transcript_id "STRG.1732.10"; gene_id "STRG.1732";
chr1A	StringTie	exon	446441193	446441229	1000	-	.	transcript_id "STRG.1732.10"; gene_id "STRG.1732";
chr1A	StringTie	exon	446441514	446442173	1000	-	.	transcript_id "STRG.1732.10"; gene_id "STRG.1732";
chr1A	StringTie	transcript	446436887	446442173	1000	-	.	transcript_id "STRG.1732.11"; gene_id "STRG.1732"
chr1A	StringTie	exon	446436887	446437159	1000	-	.	transcript_id "STRG.1732.11"; gene_id "STRG.1732";
chr1A	StringTie	exon	446437281	446437790	1000	-	.	transcript_id "STRG.1732.11"; gene_id "STRG.1732";
chr1A	StringTie	exon	446437868	446438050	1000	-	.	transcript_id "STRG.1732.11"; gene_id "STRG.1732";
chr1A	StringTie	exon	446438387	446438563	1000	-	.	transcript_id "STRG.1732.11"; gene_id "STRG.1732";
chr1A	StringTie	exon	446438841	446438934	1000	-	.	transcript_id "STRG.1732.11"; gene_id "STRG.1732";
chr1A	StringTie	exon	446439032	446439107	1000	-	.	transcript_id "STRG.1732.11"; gene_id "STRG.1732";
chr1A	StringTie	exon	446440507	446440743	1000	-	.	transcript_id "STRG.1732.11"; gene_id "STRG.1732";
chr1A	StringTie	exon	446441021	446441101	1000	-	.	transcript_id "STRG.1732.11"; gene_id "STRG.1732";
chr1A	StringTie	exon	446441193	446441229	1000	-	.	transcript_id "STRG.1732.11"; gene_id "STRG.1732";
chr1A	StringTie	exon	446441483	446442173	1000	-	.	transcript_id "STRG.1732.11"; gene_id "STRG.1732";
chr1A	StringTie	transcript	446436887	446442173	1000	-	.	transcript_id "STRG.1732.2"; gene_id "STRG.1732"
chr1A	StringTie	exon	446436887	446437159	1000	-	.	transcript_id "STRG.1732.2"; gene_id "STRG.1732";
chr1A	StringTie	exon	446437281	446437790	1000	-	.	transcript_id "STRG.1732.2"; gene_id "STRG.1732";
chr1A	StringTie	exon	446437868	446438050	1000	-	.	transcript_id "STRG.1732.2"; gene_id "STRG.1732";
chr1A	StringTie	exon	446438387	446438563	1000	-	.	transcript_id "STRG.1732.2"; gene_id "STRG.1732";
chr1A	StringTie	exon	446439032	446439107	1000	-	.	transcript_id "STRG.1732.2"; gene_id "STRG.1732";
chr1A	StringTie	exon	446440507	446440743	1000	-	.	transcript_id "STRG.1732.2"; gene_id "STRG.1732";
chr1A	StringTie	exon	446441021	446441101	1000	-	.	transcript_id "STRG.1732.2"; gene_id "STRG.1732";
chr1A	StringTie	exon	446441193	446441229	1000	-	.	transcript_id "STRG.1732.2"; gene_id "STRG.1732";
chr1A	StringTie	exon	446441483	446442173	1000	-	.	transcript_id "STRG.1732.2"; gene_id "STRG.1732";
chr1A	StringTie	transcript	446436887	446442173	1000	-	.	transcript_id "STRG.1732.3"; gene_id "STRG.1732"
chr1A	StringTie	exon	446436887	446437159	1000	-	.	transcript_id "STRG.1732.3"; gene_id "STRG.1732";
chr1A	StringTie	exon	446437281	446438563	1000	-	.	transcript_id "STRG.1732.3"; gene_id "STRG.1732";
chr1A	StringTie	exon	446439032	446439107	1000	-	.	transcript_id "STRG.1732.3"; gene_id "STRG.1732";
chr1A	StringTie	exon	446440507	446440743	1000	-	.	transcript_id "STRG.1732.3"; gene_id "STRG.1732";
chr1A	StringTie	exon	446441021	446441101	1000	-	.	transcript_id "STRG.1732.3"; gene_id "STRG.1732";
chr1A	StringTie	exon	446441193	446441229	1000	-	.	transcript_id "STRG.1732.3"; gene_id "STRG.1732";
chr1A	StringTie	exon	446441483	446442173	1000	-	.	transcript_id "STRG.1732.3"; gene_id "STRG.1732";
chr1A	StringTie	transcript	446436887	446442173	1000	-	.	transcript_id "STRG.1732.4"; gene_id "STRG.1732"
chr1A	StringTie	exon	446436887	446437159	1000	-	.	transcript_id "STRG.1732.4"; gene_id "STRG.1732";
chr1A	StringTie	exon	446437281	446437790	1000	-	.	transcript_id "STRG.1732.4"; gene_id "STRG.1732";
chr1A	StringTie	exon	446438387	446438563	1000	-	.	transcript_id "STRG.1732.4"; gene_id "STRG.1732";
chr1A	StringTie	exon	446439032	446439107	1000	-	.	transcript_id "STRG.1732.4"; gene_id "STRG.1732";
chr1A	StringTie	exon	446440507	446440743	1000	-	.	transcript_id "STRG.1732.4"; gene_id "STRG.1732";
chr1A	StringTie	exon	446441021	446441101	1000	-	.	transcript_id "STRG.1732.4"; gene_id "STRG.1732";
chr1A	StringTie	exon	446441193	446441229	1000	-	.	transcript_id "STRG.1732.4"; gene_id "STRG.1732";
chr1A	StringTie	exon	446441514	446442173	1000	-	.	transcript_id "STRG.1732.4"; gene_id "STRG.1732";
chr1A	StringTie	transcript	446436887	446442173	1000	-	.	transcript_id "STRG.1732.5"; gene_id "STRG.1732"
chr1A	StringTie	exon	446436887	446437159	1000	-	.	transcript_id "STRG.1732.5"; gene_id "STRG.1732";
chr1A	StringTie	exon	446437281	446437790	1000	-	.	transcript_id "STRG.1732.5"; gene_id "STRG.1732";
chr1A	StringTie	exon	446437868	446438563	1000	-	.	transcript_id "STRG.1732.5"; gene_id "STRG.1732";
chr1A	StringTie	exon	446439032	446439107	1000	-	.	transcript_id "STRG.1732.5"; gene_id "STRG.1732";
chr1A	StringTie	exon	446440507	446440743	1000	-	.	transcript_id "STRG.1732.5"; gene_id "STRG.1732";
chr1A	StringTie	exon	446441021	446441101	1000	-	.	transcript_id "STRG.1732.5"; gene_id "STRG.1732";
chr1A	StringTie	exon	446441193	446441229	1000	-	.	transcript_id "STRG.1732.5"; gene_id "STRG.1732";
chr1A	StringTie	exon	446441514	446442173	1000	-	.	transcript_id "STRG.1732.5"; gene_id "STRG.1732";
chr1A	StringTie	transcript	446436887	446442173	1000	-	.	transcript_id "STRG.1732.6"; gene_id "STRG.1732"
chr1A	StringTie	exon	446436887	446437159	1000	-	.	transcript_id "STRG.1732.6"; gene_id "STRG.1732";
chr1A	StringTie	exon	446437281	446438563	1000	-	.	transcript_id "STRG.1732.6"; gene_id "STRG.1732";
chr1A	StringTie	exon	446439032	446439107	1000	-	.	transcript_id "STRG.1732.6"; gene_id "STRG.1732";
chr1A	StringTie	exon	446440507	446440743	1000	-	.	transcript_id "STRG.1732.6"; gene_id "STRG.1732";
chr1A	StringTie	exon	446441021	446441101	1000	-	.	transcript_id "STRG.1732.6"; gene_id "STRG.1732";
chr1A	StringTie	exon	446441193	446441229	1000	-	.	transcript_id "STRG.1732.6"; gene_id "STRG.1732";
chr1A	StringTie	exon	446441514	446442173	1000	-	.	transcript_id "STRG.1732.6"; gene_id "STRG.1732";
chr1A	StringTie	transcript	446436887	446442173	1000	-	.	transcript_id "STRG.1732.7"; gene_id "STRG.1732"
chr1A	StringTie	exon	446436887	446437790	1000	-	.	transcript_id "STRG.1732.7"; gene_id "STRG.1732";
chr1A	StringTie	exon	446437868	446437955	1000	-	.	transcript_id "STRG.1732.7"; gene_id "STRG.1732";
chr1A	StringTie	exon	446438387	446438563	1000	-	.	transcript_id "STRG.1732.7"; gene_id "STRG.1732";
chr1A	StringTie	exon	446439032	446439107	1000	-	.	transcript_id "STRG.1732.7"; gene_id "STRG.1732";
chr1A	StringTie	exon	446440507	446440743	1000	-	.	transcript_id "STRG.1732.7"; gene_id "STRG.1732";
chr1A	StringTie	exon	446441021	446441101	1000	-	.	transcript_id "STRG.1732.7"; gene_id "STRG.1732";
chr1A	StringTie	exon	446441193	446441229	1000	-	.	transcript_id "STRG.1732.7"; gene_id "STRG.1732";
chr1A	StringTie	exon	446441483	446442173	1000	-	.	transcript_id "STRG.1732.7"; gene_id "STRG.1732";
chr1A	StringTie	transcript	446436887	446442173	1000	-	.	transcript_id "STRG.1732.9"; gene_id "STRG.1732"
chr1A	StringTie	exon	446436887	446438563	1000	-	.	transcript_id "STRG.1732.9"; gene_id "STRG.1732";
chr1A	StringTie	exon	446439032	446439107	1000	-	.	transcript_id "STRG.1732.9"; gene_id "STRG.1732";
chr1A	StringTie	exon	446440507	446440743	1000	-	.	transcript_id "STRG.1732.9"; gene_id "STRG.1732";
chr1A	StringTie	exon	446441021	446441101	1000	-	.	transcript_id "STRG.1732.9"; gene_id "STRG.1732";
chr1A	StringTie	exon	446441193	446441229	1000	-	.	transcript_id "STRG.1732.9"; gene_id "STRG.1732";
chr1A	StringTie	exon	446441514	446442173	1000	-	.	transcript_id "STRG.1732.9"; gene_id "STRG.1732";
chr1A	StringTie	transcript	446539092	446542191	1000	-	.	transcript_id "STRG.1731.1"; gene_id "STRG.1731"
chr1A	StringTie	exon	446539092	446542191	1000	-	.	transcript_id "STRG.1731.1"; gene_id "STRG.1731";
chr1A	StringTie	transcript	446539092	446542191	1000	-	.	transcript_id "STRG.1731.2"; gene_id "STRG.1731"
chr1A	StringTie	exon	446539092	446540380	1000	-	.	transcript_id "STRG.1731.2"; gene_id "STRG.1731";
chr1A	StringTie	exon	446541534	446542191	1000	-	.	transcript_id "STRG.1731.2"; gene_id "STRG.1731";
chr1A	StringTie	transcript	446539092	446542191	1000	-	.	transcript_id "STRG.1731.3"; gene_id "STRG.1731"
chr1A	StringTie	exon	446539092	446540854	1000	-	.	transcript_id "STRG.1731.3"; gene_id "STRG.1731";
chr1A	StringTie	exon	446541022	446542191	1000	-	.	transcript_id "STRG.1731.3"; gene_id "STRG.1731";
chr1A	StringTie	transcript	447101844	447105407	1000	-	.	transcript_id "STRG.1730.1"; gene_id "STRG.1730"
chr1A	StringTie	exon	447101844	447101959	1000	-	.	transcript_id "STRG.1730.1"; gene_id "STRG.1730";
chr1A	StringTie	exon	447103110	447105407	1000	-	.	transcript_id "STRG.1730.1"; gene_id "STRG.1730";
chr1A	StringTie	transcript	447246612	447249712	1000	+	.	transcript_id "STRG.1733.5"; gene_id "STRG.1733"
chr1A	StringTie	exon	447246612	447247072	1000	+	.	transcript_id "STRG.1733.5"; gene_id "STRG.1733";
chr1A	StringTie	exon	447247778	447249712	1000	+	.	transcript_id "STRG.1733.5"; gene_id "STRG.1733";
chr1A	StringTie	transcript	447246612	447250583	1000	+	.	transcript_id "STRG.1733.1"; gene_id "STRG.1733"
chr1A	StringTie	exon	447246612	447247072	1000	+	.	transcript_id "STRG.1733.1"; gene_id "STRG.1733";
chr1A	StringTie	exon	447247778	447247826	1000	+	.	transcript_id "STRG.1733.1"; gene_id "STRG.1733";
chr1A	StringTie	exon	447248112	447248581	1000	+	.	transcript_id "STRG.1733.1"; gene_id "STRG.1733";
chr1A	StringTie	exon	447249145	447249192	1000	+	.	transcript_id "STRG.1733.1"; gene_id "STRG.1733";
chr1A	StringTie	exon	447249713	447249830	1000	+	.	transcript_id "STRG.1733.1"; gene_id "STRG.1733";
chr1A	StringTie	exon	447250015	447250077	1000	+	.	transcript_id "STRG.1733.1"; gene_id "STRG.1733";
chr1A	StringTie	exon	447250237	447250583	1000	+	.	transcript_id "STRG.1733.1"; gene_id "STRG.1733";
chr1A	StringTie	transcript	447246612	447250583	1000	+	.	transcript_id "STRG.1733.2"; gene_id "STRG.1733"
chr1A	StringTie	exon	447246612	447247072	1000	+	.	transcript_id "STRG.1733.2"; gene_id "STRG.1733";
chr1A	StringTie	exon	447247778	447247826	1000	+	.	transcript_id "STRG.1733.2"; gene_id "STRG.1733";
chr1A	StringTie	exon	447248112	447249192	1000	+	.	transcript_id "STRG.1733.2"; gene_id "STRG.1733";
chr1A	StringTie	exon	447249713	447249830	1000	+	.	transcript_id "STRG.1733.2"; gene_id "STRG.1733";
chr1A	StringTie	exon	447250015	447250077	1000	+	.	transcript_id "STRG.1733.2"; gene_id "STRG.1733";
chr1A	StringTie	exon	447250237	447250583	1000	+	.	transcript_id "STRG.1733.2"; gene_id "STRG.1733";
chr1A	StringTie	transcript	447246612	447250583	1000	+	.	transcript_id "STRG.1733.3"; gene_id "STRG.1733"
chr1A	StringTie	exon	447246612	447247072	1000	+	.	transcript_id "STRG.1733.3"; gene_id "STRG.1733";
chr1A	StringTie	exon	447247778	447247826	1000	+	.	transcript_id "STRG.1733.3"; gene_id "STRG.1733";
chr1A	StringTie	exon	447248112	447249830	1000	+	.	transcript_id "STRG.1733.3"; gene_id "STRG.1733";
chr1A	StringTie	exon	447250015	447250583	1000	+	.	transcript_id "STRG.1733.3"; gene_id "STRG.1733";
chr1A	StringTie	transcript	447246612	447250583	1000	+	.	transcript_id "STRG.1733.4"; gene_id "STRG.1733"
chr1A	StringTie	exon	447246612	447247072	1000	+	.	transcript_id "STRG.1733.4"; gene_id "STRG.1733";
chr1A	StringTie	exon	447247778	447247826	1000	+	.	transcript_id "STRG.1733.4"; gene_id "STRG.1733";
chr1A	StringTie	exon	447248112	447249192	1000	+	.	transcript_id "STRG.1733.4"; gene_id "STRG.1733";
chr1A	StringTie	exon	447249713	447249830	1000	+	.	transcript_id "STRG.1733.4"; gene_id "STRG.1733";
chr1A	StringTie	exon	447250015	447250583	1000	+	.	transcript_id "STRG.1733.4"; gene_id "STRG.1733";
chr1A	StringTie	transcript	447288007	447290089	1000	+	.	transcript_id "STRG.1734.1"; gene_id "STRG.1734"
chr1A	StringTie	exon	447288007	447288984	1000	+	.	transcript_id "STRG.1734.1"; gene_id "STRG.1734";
chr1A	StringTie	exon	447289072	447290089	1000	+	.	transcript_id "STRG.1734.1"; gene_id "STRG.1734";
chr1A	StringTie	transcript	447289741	447293604	1000	-	.	transcript_id "STRG.1735.1"; gene_id "STRG.1735"
chr1A	StringTie	exon	447289741	447290396	1000	-	.	transcript_id "STRG.1735.1"; gene_id "STRG.1735";
chr1A	StringTie	exon	447290523	447290689	1000	-	.	transcript_id "STRG.1735.1"; gene_id "STRG.1735";
chr1A	StringTie	exon	447291699	447291845	1000	-	.	transcript_id "STRG.1735.1"; gene_id "STRG.1735";
chr1A	StringTie	exon	447291920	447292151	1000	-	.	transcript_id "STRG.1735.1"; gene_id "STRG.1735";
chr1A	StringTie	exon	447293099	447293604	1000	-	.	transcript_id "STRG.1735.1"; gene_id "STRG.1735";
chr1A	StringTie	transcript	447296809	447301695	1000	+	.	transcript_id "STRG.1736.1"; gene_id "STRG.1736"
chr1A	StringTie	exon	447296809	447297667	1000	+	.	transcript_id "STRG.1736.1"; gene_id "STRG.1736";
chr1A	StringTie	exon	447298192	447298637	1000	+	.	transcript_id "STRG.1736.1"; gene_id "STRG.1736";
chr1A	StringTie	exon	447299091	447299226	1000	+	.	transcript_id "STRG.1736.1"; gene_id "STRG.1736";
chr1A	StringTie	exon	447299321	447299392	1000	+	.	transcript_id "STRG.1736.1"; gene_id "STRG.1736";
chr1A	StringTie	exon	447299466	447299534	1000	+	.	transcript_id "STRG.1736.1"; gene_id "STRG.1736";
chr1A	StringTie	exon	447299636	447299707	1000	+	.	transcript_id "STRG.1736.1"; gene_id "STRG.1736";
chr1A	StringTie	exon	447301123	447301194	1000	+	.	transcript_id "STRG.1736.1"; gene_id "STRG.1736";
chr1A	StringTie	exon	447301391	447301695	1000	+	.	transcript_id "STRG.1736.1"; gene_id "STRG.1736";
chr1A	StringTie	transcript	447302344	447306705	1000	-	.	transcript_id "STRG.1737.1"; gene_id "STRG.1737"
chr1A	StringTie	exon	447302344	447303109	1000	-	.	transcript_id "STRG.1737.1"; gene_id "STRG.1737";
chr1A	StringTie	exon	447303902	447303990	1000	-	.	transcript_id "STRG.1737.1"; gene_id "STRG.1737";
chr1A	StringTie	exon	447304179	447304364	1000	-	.	transcript_id "STRG.1737.1"; gene_id "STRG.1737";
chr1A	StringTie	exon	447304437	447304511	1000	-	.	transcript_id "STRG.1737.1"; gene_id "STRG.1737";
chr1A	StringTie	exon	447305024	447305206	1000	-	.	transcript_id "STRG.1737.1"; gene_id "STRG.1737";
chr1A	StringTie	exon	447305582	447305630	1000	-	.	transcript_id "STRG.1737.1"; gene_id "STRG.1737";
chr1A	StringTie	exon	447305726	447305873	1000	-	.	transcript_id "STRG.1737.1"; gene_id "STRG.1737";
chr1A	StringTie	exon	447306446	447306705	1000	-	.	transcript_id "STRG.1737.1"; gene_id "STRG.1737";
chr1A	StringTie	transcript	448113969	448119098	1000	+	.	transcript_id "STRG.1738.1"; gene_id "STRG.1738"
chr1A	StringTie	exon	448113969	448114882	1000	+	.	transcript_id "STRG.1738.1"; gene_id "STRG.1738";
chr1A	StringTie	exon	448118656	448119098	1000	+	.	transcript_id "STRG.1738.1"; gene_id "STRG.1738";
chr1A	StringTie	transcript	448379447	448383984	1000	+	.	transcript_id "STRG.1739.1"; gene_id "STRG.1739"
chr1A	StringTie	exon	448379447	448379751	1000	+	.	transcript_id "STRG.1739.1"; gene_id "STRG.1739";
chr1A	StringTie	exon	448379828	448379907	1000	+	.	transcript_id "STRG.1739.1"; gene_id "STRG.1739";
chr1A	StringTie	exon	448380896	448381090	1000	+	.	transcript_id "STRG.1739.1"; gene_id "STRG.1739";
chr1A	StringTie	exon	448381713	448381799	1000	+	.	transcript_id "STRG.1739.1"; gene_id "STRG.1739";
chr1A	StringTie	exon	448382594	448382644	1000	+	.	transcript_id "STRG.1739.1"; gene_id "STRG.1739";
chr1A	StringTie	exon	448382804	448382983	1000	+	.	transcript_id "STRG.1739.1"; gene_id "STRG.1739";
chr1A	StringTie	exon	448383495	448383984	1000	+	.	transcript_id "STRG.1739.1"; gene_id "STRG.1739";
chr1A	StringTie	transcript	449052402	449058803	1000	+	.	transcript_id "STRG.1744.1"; gene_id "STRG.1744"
chr1A	StringTie	exon	449052402	449052530	1000	+	.	transcript_id "STRG.1744.1"; gene_id "STRG.1744";
chr1A	StringTie	exon	449053944	449053999	1000	+	.	transcript_id "STRG.1744.1"; gene_id "STRG.1744";
chr1A	StringTie	exon	449054207	449054246	1000	+	.	transcript_id "STRG.1744.1"; gene_id "STRG.1744";
chr1A	StringTie	exon	449054575	449054798	1000	+	.	transcript_id "STRG.1744.1"; gene_id "STRG.1744";
chr1A	StringTie	exon	449055133	449055372	1000	+	.	transcript_id "STRG.1744.1"; gene_id "STRG.1744";
chr1A	StringTie	exon	449055896	449056061	1000	+	.	transcript_id "STRG.1744.1"; gene_id "STRG.1744";
chr1A	StringTie	exon	449056667	449056971	1000	+	.	transcript_id "STRG.1744.1"; gene_id "STRG.1744";
chr1A	StringTie	exon	449057291	449057477	1000	+	.	transcript_id "STRG.1744.1"; gene_id "STRG.1744";
chr1A	StringTie	exon	449057550	449057703	1000	+	.	transcript_id "STRG.1744.1"; gene_id "STRG.1744";
chr1A	StringTie	exon	449058142	449058204	1000	+	.	transcript_id "STRG.1744.1"; gene_id "STRG.1744";
chr1A	StringTie	exon	449058297	449058393	1000	+	.	transcript_id "STRG.1744.1"; gene_id "STRG.1744";
chr1A	StringTie	exon	449058488	449058803	1000	+	.	transcript_id "STRG.1744.1"; gene_id "STRG.1744";
chr1A	StringTie	transcript	449052402	449058803	1000	+	.	transcript_id "STRG.1744.2"; gene_id "STRG.1744"
chr1A	StringTie	exon	449052402	449052530	1000	+	.	transcript_id "STRG.1744.2"; gene_id "STRG.1744";
chr1A	StringTie	exon	449053941	449053999	1000	+	.	transcript_id "STRG.1744.2"; gene_id "STRG.1744";
chr1A	StringTie	exon	449054207	449054246	1000	+	.	transcript_id "STRG.1744.2"; gene_id "STRG.1744";
chr1A	StringTie	exon	449054575	449054798	1000	+	.	transcript_id "STRG.1744.2"; gene_id "STRG.1744";
chr1A	StringTie	exon	449055133	449055372	1000	+	.	transcript_id "STRG.1744.2"; gene_id "STRG.1744";
chr1A	StringTie	exon	449055896	449056061	1000	+	.	transcript_id "STRG.1744.2"; gene_id "STRG.1744";
chr1A	StringTie	exon	449056667	449056971	1000	+	.	transcript_id "STRG.1744.2"; gene_id "STRG.1744";
chr1A	StringTie	exon	449057291	449057477	1000	+	.	transcript_id "STRG.1744.2"; gene_id "STRG.1744";
chr1A	StringTie	exon	449057550	449057703	1000	+	.	transcript_id "STRG.1744.2"; gene_id "STRG.1744";
chr1A	StringTie	exon	449058142	449058204	1000	+	.	transcript_id "STRG.1744.2"; gene_id "STRG.1744";
chr1A	StringTie	exon	449058297	449058393	1000	+	.	transcript_id "STRG.1744.2"; gene_id "STRG.1744";
chr1A	StringTie	exon	449058488	449058803	1000	+	.	transcript_id "STRG.1744.2"; gene_id "STRG.1744";
chr1A	StringTie	transcript	449066070	449068632	1000	-	.	transcript_id "STRG.1740.1"; gene_id "STRG.1740"
chr1A	StringTie	exon	449066070	449066641	1000	-	.	transcript_id "STRG.1740.1"; gene_id "STRG.1740";
chr1A	StringTie	exon	449066727	449068632	1000	-	.	transcript_id "STRG.1740.1"; gene_id "STRG.1740";
chr1A	StringTie	transcript	449110527	449113053	1000	-	.	transcript_id "STRG.1741.1"; gene_id "STRG.1741"
chr1A	StringTie	exon	449110527	449111123	1000	-	.	transcript_id "STRG.1741.1"; gene_id "STRG.1741";
chr1A	StringTie	exon	449111205	449111492	1000	-	.	transcript_id "STRG.1741.1"; gene_id "STRG.1741";
chr1A	StringTie	exon	449111574	449111688	1000	-	.	transcript_id "STRG.1741.1"; gene_id "STRG.1741";
chr1A	StringTie	exon	449112086	449112465	1000	-	.	transcript_id "STRG.1741.1"; gene_id "STRG.1741";
chr1A	StringTie	exon	449112559	449112632	1000	-	.	transcript_id "STRG.1741.1"; gene_id "STRG.1741";
chr1A	StringTie	exon	449112716	449113053	1000	-	.	transcript_id "STRG.1741.1"; gene_id "STRG.1741";
chr1A	StringTie	transcript	449513605	449518948	1000	-	.	transcript_id "STRG.1742.1"; gene_id "STRG.1742"
chr1A	StringTie	exon	449513605	449514179	1000	-	.	transcript_id "STRG.1742.1"; gene_id "STRG.1742";
chr1A	StringTie	exon	449514456	449514521	1000	-	.	transcript_id "STRG.1742.1"; gene_id "STRG.1742";
chr1A	StringTie	exon	449515290	449515527	1000	-	.	transcript_id "STRG.1742.1"; gene_id "STRG.1742";
chr1A	StringTie	exon	449516083	449516142	1000	-	.	transcript_id "STRG.1742.1"; gene_id "STRG.1742";
chr1A	StringTie	exon	449517611	449517706	1000	-	.	transcript_id "STRG.1742.1"; gene_id "STRG.1742";
chr1A	StringTie	exon	449518098	449518456	1000	-	.	transcript_id "STRG.1742.1"; gene_id "STRG.1742";
chr1A	StringTie	exon	449518735	449518948	1000	-	.	transcript_id "STRG.1742.1"; gene_id "STRG.1742";
chr1A	StringTie	transcript	449515000	449518948	1000	-	.	transcript_id "STRG.1742.2"; gene_id "STRG.1742"
chr1A	StringTie	exon	449515000	449515527	1000	-	.	transcript_id "STRG.1742.2"; gene_id "STRG.1742";
chr1A	StringTie	exon	449516083	449516142	1000	-	.	transcript_id "STRG.1742.2"; gene_id "STRG.1742";
chr1A	StringTie	exon	449517611	449517706	1000	-	.	transcript_id "STRG.1742.2"; gene_id "STRG.1742";
chr1A	StringTie	exon	449518098	449518456	1000	-	.	transcript_id "STRG.1742.2"; gene_id "STRG.1742";
chr1A	StringTie	exon	449518735	449518948	1000	-	.	transcript_id "STRG.1742.2"; gene_id "STRG.1742";
chr1A	StringTie	transcript	449919153	449923945	1000	+	.	transcript_id "STRG.1743.1"; gene_id "STRG.1743"
chr1A	StringTie	exon	449919153	449919328	1000	+	.	transcript_id "STRG.1743.1"; gene_id "STRG.1743";
chr1A	StringTie	exon	449921398	449921621	1000	+	.	transcript_id "STRG.1743.1"; gene_id "STRG.1743";
chr1A	StringTie	exon	449922664	449923945	1000	+	.	transcript_id "STRG.1743.1"; gene_id "STRG.1743";
chr1A	StringTie	transcript	450526415	450530743	1000	-	.	transcript_id "STRG.1745.1"; gene_id "STRG.1745"
chr1A	StringTie	exon	450526415	450527310	1000	-	.	transcript_id "STRG.1745.1"; gene_id "STRG.1745";
chr1A	StringTie	exon	450527399	450527445	1000	-	.	transcript_id "STRG.1745.1"; gene_id "STRG.1745";
chr1A	StringTie	exon	450527541	450527720	1000	-	.	transcript_id "STRG.1745.1"; gene_id "STRG.1745";
chr1A	StringTie	exon	450528149	450528265	1000	-	.	transcript_id "STRG.1745.1"; gene_id "STRG.1745";
chr1A	StringTie	exon	450528383	450528556	1000	-	.	transcript_id "STRG.1745.1"; gene_id "STRG.1745";
chr1A	StringTie	exon	450528891	450529372	1000	-	.	transcript_id "STRG.1745.1"; gene_id "STRG.1745";
chr1A	StringTie	exon	450529450	450529594	1000	-	.	transcript_id "STRG.1745.1"; gene_id "STRG.1745";
chr1A	StringTie	exon	450530372	450530437	1000	-	.	transcript_id "STRG.1745.1"; gene_id "STRG.1745";
chr1A	StringTie	exon	450530533	450530743	1000	-	.	transcript_id "STRG.1745.1"; gene_id "STRG.1745";
chr1A	StringTie	transcript	450629762	450633537	1000	-	.	transcript_id "STRG.1746.1"; gene_id "STRG.1746"
chr1A	StringTie	exon	450629762	450630202	1000	-	.	transcript_id "STRG.1746.1"; gene_id "STRG.1746";
chr1A	StringTie	exon	450631190	450631267	1000	-	.	transcript_id "STRG.1746.1"; gene_id "STRG.1746";
chr1A	StringTie	exon	450631793	450631888	1000	-	.	transcript_id "STRG.1746.1"; gene_id "STRG.1746";
chr1A	StringTie	exon	450632982	450633537	1000	-	.	transcript_id "STRG.1746.1"; gene_id "STRG.1746";
chr1A	StringTie	transcript	450629762	450633537	1000	-	.	transcript_id "STRG.1746.2"; gene_id "STRG.1746"
chr1A	StringTie	exon	450629762	450631888	1000	-	.	transcript_id "STRG.1746.2"; gene_id "STRG.1746";
chr1A	StringTie	exon	450632982	450633537	1000	-	.	transcript_id "STRG.1746.2"; gene_id "STRG.1746";
chr1A	StringTie	transcript	450629762	450633537	1000	-	.	transcript_id "STRG.1746.3"; gene_id "STRG.1746"
chr1A	StringTie	exon	450629762	450630202	1000	-	.	transcript_id "STRG.1746.3"; gene_id "STRG.1746";
chr1A	StringTie	exon	450631793	450631888	1000	-	.	transcript_id "STRG.1746.3"; gene_id "STRG.1746";
chr1A	StringTie	exon	450632982	450633537	1000	-	.	transcript_id "STRG.1746.3"; gene_id "STRG.1746";
chr1A	StringTie	transcript	450698649	450700770	1000	-	.	transcript_id "STRG.1747.1"; gene_id "STRG.1747"
chr1A	StringTie	exon	450698649	450700770	1000	-	.	transcript_id "STRG.1747.1"; gene_id "STRG.1747";
chr1A	StringTie	transcript	450789266	450795921	1000	-	.	transcript_id "STRG.1748.5"; gene_id "STRG.1748"
chr1A	StringTie	exon	450789266	450790619	1000	-	.	transcript_id "STRG.1748.5"; gene_id "STRG.1748";
chr1A	StringTie	exon	450790810	450790920	1000	-	.	transcript_id "STRG.1748.5"; gene_id "STRG.1748";
chr1A	StringTie	exon	450791459	450791632	1000	-	.	transcript_id "STRG.1748.5"; gene_id "STRG.1748";
chr1A	StringTie	exon	450792166	450792290	1000	-	.	transcript_id "STRG.1748.5"; gene_id "STRG.1748";
chr1A	StringTie	exon	450793047	450793135	1000	-	.	transcript_id "STRG.1748.5"; gene_id "STRG.1748";
chr1A	StringTie	exon	450793460	450793577	1000	-	.	transcript_id "STRG.1748.5"; gene_id "STRG.1748";
chr1A	StringTie	exon	450793687	450793960	1000	-	.	transcript_id "STRG.1748.5"; gene_id "STRG.1748";
chr1A	StringTie	exon	450794048	450794159	1000	-	.	transcript_id "STRG.1748.5"; gene_id "STRG.1748";
chr1A	StringTie	exon	450794277	450794437	1000	-	.	transcript_id "STRG.1748.5"; gene_id "STRG.1748";
chr1A	StringTie	exon	450795535	450795629	1000	-	.	transcript_id "STRG.1748.5"; gene_id "STRG.1748";
chr1A	StringTie	exon	450795794	450795921	1000	-	.	transcript_id "STRG.1748.5"; gene_id "STRG.1748";
chr1A	StringTie	transcript	450789266	450797101	1000	-	.	transcript_id "STRG.1748.1"; gene_id "STRG.1748"
chr1A	StringTie	exon	450789266	450789483	1000	-	.	transcript_id "STRG.1748.1"; gene_id "STRG.1748";
chr1A	StringTie	exon	450790095	450790164	1000	-	.	transcript_id "STRG.1748.1"; gene_id "STRG.1748";
chr1A	StringTie	exon	450790810	450790920	1000	-	.	transcript_id "STRG.1748.1"; gene_id "STRG.1748";
chr1A	StringTie	exon	450791459	450791632	1000	-	.	transcript_id "STRG.1748.1"; gene_id "STRG.1748";
chr1A	StringTie	exon	450792166	450792290	1000	-	.	transcript_id "STRG.1748.1"; gene_id "STRG.1748";
chr1A	StringTie	exon	450793047	450793135	1000	-	.	transcript_id "STRG.1748.1"; gene_id "STRG.1748";
chr1A	StringTie	exon	450793460	450793577	1000	-	.	transcript_id "STRG.1748.1"; gene_id "STRG.1748";
chr1A	StringTie	exon	450793687	450793750	1000	-	.	transcript_id "STRG.1748.1"; gene_id "STRG.1748";
chr1A	StringTie	exon	450793878	450793960	1000	-	.	transcript_id "STRG.1748.1"; gene_id "STRG.1748";
chr1A	StringTie	exon	450794048	450794159	1000	-	.	transcript_id "STRG.1748.1"; gene_id "STRG.1748";
chr1A	StringTie	exon	450794277	450794437	1000	-	.	transcript_id "STRG.1748.1"; gene_id "STRG.1748";
chr1A	StringTie	exon	450795535	450795629	1000	-	.	transcript_id "STRG.1748.1"; gene_id "STRG.1748";
chr1A	StringTie	exon	450795794	450795921	1000	-	.	transcript_id "STRG.1748.1"; gene_id "STRG.1748";
chr1A	StringTie	exon	450796127	450796232	1000	-	.	transcript_id "STRG.1748.1"; gene_id "STRG.1748";
chr1A	StringTie	exon	450796452	450796546	1000	-	.	transcript_id "STRG.1748.1"; gene_id "STRG.1748";
chr1A	StringTie	exon	450796642	450797101	1000	-	.	transcript_id "STRG.1748.1"; gene_id "STRG.1748";
chr1A	StringTie	transcript	450789266	450797101	1000	-	.	transcript_id "STRG.1748.2"; gene_id "STRG.1748"
chr1A	StringTie	exon	450789266	450790920	1000	-	.	transcript_id "STRG.1748.2"; gene_id "STRG.1748";
chr1A	StringTie	exon	450791459	450791632	1000	-	.	transcript_id "STRG.1748.2"; gene_id "STRG.1748";
chr1A	StringTie	exon	450792166	450792290	1000	-	.	transcript_id "STRG.1748.2"; gene_id "STRG.1748";
chr1A	StringTie	exon	450793047	450793135	1000	-	.	transcript_id "STRG.1748.2"; gene_id "STRG.1748";
chr1A	StringTie	exon	450793460	450793577	1000	-	.	transcript_id "STRG.1748.2"; gene_id "STRG.1748";
chr1A	StringTie	exon	450793687	450793750	1000	-	.	transcript_id "STRG.1748.2"; gene_id "STRG.1748";
chr1A	StringTie	exon	450793878	450793960	1000	-	.	transcript_id "STRG.1748.2"; gene_id "STRG.1748";
chr1A	StringTie	exon	450794048	450794159	1000	-	.	transcript_id "STRG.1748.2"; gene_id "STRG.1748";
chr1A	StringTie	exon	450794277	450794437	1000	-	.	transcript_id "STRG.1748.2"; gene_id "STRG.1748";
chr1A	StringTie	exon	450795535	450795629	1000	-	.	transcript_id "STRG.1748.2"; gene_id "STRG.1748";
chr1A	StringTie	exon	450795794	450795921	1000	-	.	transcript_id "STRG.1748.2"; gene_id "STRG.1748";
chr1A	StringTie	exon	450796127	450796232	1000	-	.	transcript_id "STRG.1748.2"; gene_id "STRG.1748";
chr1A	StringTie	exon	450796452	450796546	1000	-	.	transcript_id "STRG.1748.2"; gene_id "STRG.1748";
chr1A	StringTie	exon	450796642	450797101	1000	-	.	transcript_id "STRG.1748.2"; gene_id "STRG.1748";
chr1A	StringTie	transcript	450789266	450797101	1000	-	.	transcript_id "STRG.1748.3"; gene_id "STRG.1748"
chr1A	StringTie	exon	450789266	450790164	1000	-	.	transcript_id "STRG.1748.3"; gene_id "STRG.1748";
chr1A	StringTie	exon	450790586	450790619	1000	-	.	transcript_id "STRG.1748.3"; gene_id "STRG.1748";
chr1A	StringTie	exon	450790810	450790920	1000	-	.	transcript_id "STRG.1748.3"; gene_id "STRG.1748";
chr1A	StringTie	exon	450791459	450791632	1000	-	.	transcript_id "STRG.1748.3"; gene_id "STRG.1748";
chr1A	StringTie	exon	450792166	450792290	1000	-	.	transcript_id "STRG.1748.3"; gene_id "STRG.1748";
chr1A	StringTie	exon	450793047	450793135	1000	-	.	transcript_id "STRG.1748.3"; gene_id "STRG.1748";
chr1A	StringTie	exon	450793460	450793577	1000	-	.	transcript_id "STRG.1748.3"; gene_id "STRG.1748";
chr1A	StringTie	exon	450793687	450793750	1000	-	.	transcript_id "STRG.1748.3"; gene_id "STRG.1748";
chr1A	StringTie	exon	450793878	450793960	1000	-	.	transcript_id "STRG.1748.3"; gene_id "STRG.1748";
chr1A	StringTie	exon	450794048	450794159	1000	-	.	transcript_id "STRG.1748.3"; gene_id "STRG.1748";
chr1A	StringTie	exon	450794277	450794437	1000	-	.	transcript_id "STRG.1748.3"; gene_id "STRG.1748";
chr1A	StringTie	exon	450795535	450795629	1000	-	.	transcript_id "STRG.1748.3"; gene_id "STRG.1748";
chr1A	StringTie	exon	450795794	450795921	1000	-	.	transcript_id "STRG.1748.3"; gene_id "STRG.1748";
chr1A	StringTie	exon	450796127	450796232	1000	-	.	transcript_id "STRG.1748.3"; gene_id "STRG.1748";
chr1A	StringTie	exon	450796452	450796546	1000	-	.	transcript_id "STRG.1748.3"; gene_id "STRG.1748";
chr1A	StringTie	exon	450796642	450797101	1000	-	.	transcript_id "STRG.1748.3"; gene_id "STRG.1748";
chr1A	StringTie	transcript	450789266	450797101	1000	-	.	transcript_id "STRG.1748.4"; gene_id "STRG.1748"
chr1A	StringTie	exon	450789266	450790164	1000	-	.	transcript_id "STRG.1748.4"; gene_id "STRG.1748";
chr1A	StringTie	exon	450790810	450790920	1000	-	.	transcript_id "STRG.1748.4"; gene_id "STRG.1748";
chr1A	StringTie	exon	450791459	450791632	1000	-	.	transcript_id "STRG.1748.4"; gene_id "STRG.1748";
chr1A	StringTie	exon	450792166	450792290	1000	-	.	transcript_id "STRG.1748.4"; gene_id "STRG.1748";
chr1A	StringTie	exon	450793047	450793135	1000	-	.	transcript_id "STRG.1748.4"; gene_id "STRG.1748";
chr1A	StringTie	exon	450793460	450793577	1000	-	.	transcript_id "STRG.1748.4"; gene_id "STRG.1748";
chr1A	StringTie	exon	450793687	450793750	1000	-	.	transcript_id "STRG.1748.4"; gene_id "STRG.1748";
chr1A	StringTie	exon	450793878	450793960	1000	-	.	transcript_id "STRG.1748.4"; gene_id "STRG.1748";
chr1A	StringTie	exon	450794048	450794159	1000	-	.	transcript_id "STRG.1748.4"; gene_id "STRG.1748";
chr1A	StringTie	exon	450794277	450794437	1000	-	.	transcript_id "STRG.1748.4"; gene_id "STRG.1748";
chr1A	StringTie	exon	450795535	450795629	1000	-	.	transcript_id "STRG.1748.4"; gene_id "STRG.1748";
chr1A	StringTie	exon	450795794	450795921	1000	-	.	transcript_id "STRG.1748.4"; gene_id "STRG.1748";
chr1A	StringTie	exon	450796127	450796232	1000	-	.	transcript_id "STRG.1748.4"; gene_id "STRG.1748";
chr1A	StringTie	exon	450796452	450796546	1000	-	.	transcript_id "STRG.1748.4"; gene_id "STRG.1748";
chr1A	StringTie	exon	450796642	450797101	1000	-	.	transcript_id "STRG.1748.4"; gene_id "STRG.1748";
chr1A	StringTie	transcript	450789266	450797101	1000	-	.	transcript_id "STRG.1748.6"; gene_id "STRG.1748"
chr1A	StringTie	exon	450789266	450790619	1000	-	.	transcript_id "STRG.1748.6"; gene_id "STRG.1748";
chr1A	StringTie	exon	450790810	450790920	1000	-	.	transcript_id "STRG.1748.6"; gene_id "STRG.1748";
chr1A	StringTie	exon	450791459	450791632	1000	-	.	transcript_id "STRG.1748.6"; gene_id "STRG.1748";
chr1A	StringTie	exon	450792166	450792290	1000	-	.	transcript_id "STRG.1748.6"; gene_id "STRG.1748";
chr1A	StringTie	exon	450793047	450793135	1000	-	.	transcript_id "STRG.1748.6"; gene_id "STRG.1748";
chr1A	StringTie	exon	450793460	450793577	1000	-	.	transcript_id "STRG.1748.6"; gene_id "STRG.1748";
chr1A	StringTie	exon	450793687	450793750	1000	-	.	transcript_id "STRG.1748.6"; gene_id "STRG.1748";
chr1A	StringTie	exon	450793878	450793960	1000	-	.	transcript_id "STRG.1748.6"; gene_id "STRG.1748";
chr1A	StringTie	exon	450794048	450794159	1000	-	.	transcript_id "STRG.1748.6"; gene_id "STRG.1748";
chr1A	StringTie	exon	450794277	450794437	1000	-	.	transcript_id "STRG.1748.6"; gene_id "STRG.1748";
chr1A	StringTie	exon	450795535	450795629	1000	-	.	transcript_id "STRG.1748.6"; gene_id "STRG.1748";
chr1A	StringTie	exon	450795794	450795921	1000	-	.	transcript_id "STRG.1748.6"; gene_id "STRG.1748";
chr1A	StringTie	exon	450796127	450796232	1000	-	.	transcript_id "STRG.1748.6"; gene_id "STRG.1748";
chr1A	StringTie	exon	450796452	450796546	1000	-	.	transcript_id "STRG.1748.6"; gene_id "STRG.1748";
chr1A	StringTie	exon	450796642	450797101	1000	-	.	transcript_id "STRG.1748.6"; gene_id "STRG.1748";
chr1A	StringTie	transcript	450799911	450809523	1000	+	.	transcript_id "STRG.1749.1"; gene_id "STRG.1749"
chr1A	StringTie	exon	450799911	450800366	1000	+	.	transcript_id "STRG.1749.1"; gene_id "STRG.1749";
chr1A	StringTie	exon	450801206	450801282	1000	+	.	transcript_id "STRG.1749.1"; gene_id "STRG.1749";
chr1A	StringTie	exon	450802161	450802244	1000	+	.	transcript_id "STRG.1749.1"; gene_id "STRG.1749";
chr1A	StringTie	exon	450802336	450802449	1000	+	.	transcript_id "STRG.1749.1"; gene_id "STRG.1749";
chr1A	StringTie	exon	450803883	450803969	1000	+	.	transcript_id "STRG.1749.1"; gene_id "STRG.1749";
chr1A	StringTie	exon	450804054	450804125	1000	+	.	transcript_id "STRG.1749.1"; gene_id "STRG.1749";
chr1A	StringTie	exon	450804888	450804955	1000	+	.	transcript_id "STRG.1749.1"; gene_id "STRG.1749";
chr1A	StringTie	exon	450805593	450805680	1000	+	.	transcript_id "STRG.1749.1"; gene_id "STRG.1749";
chr1A	StringTie	exon	450805764	450805837	1000	+	.	transcript_id "STRG.1749.1"; gene_id "STRG.1749";
chr1A	StringTie	exon	450806004	450806367	1000	+	.	transcript_id "STRG.1749.1"; gene_id "STRG.1749";
chr1A	StringTie	exon	450807585	450807631	1000	+	.	transcript_id "STRG.1749.1"; gene_id "STRG.1749";
chr1A	StringTie	exon	450807731	450807812	1000	+	.	transcript_id "STRG.1749.1"; gene_id "STRG.1749";
chr1A	StringTie	exon	450808979	450809523	1000	+	.	transcript_id "STRG.1749.1"; gene_id "STRG.1749";
chr1A	StringTie	transcript	450951694	450955208	1000	-	.	transcript_id "STRG.1750.1"; gene_id "STRG.1750"
chr1A	StringTie	exon	450951694	450952739	1000	-	.	transcript_id "STRG.1750.1"; gene_id "STRG.1750";
chr1A	StringTie	exon	450954853	450955208	1000	-	.	transcript_id "STRG.1750.1"; gene_id "STRG.1750";
chr1A	StringTie	transcript	451110461	451114562	1000	-	.	transcript_id "STRG.1751.1"; gene_id "STRG.1751"
chr1A	StringTie	exon	451110461	451114562	1000	-	.	transcript_id "STRG.1751.1"; gene_id "STRG.1751";
chr1A	StringTie	transcript	451110461	451114562	1000	-	.	transcript_id "STRG.1751.2"; gene_id "STRG.1751"
chr1A	StringTie	exon	451110461	451111252	1000	-	.	transcript_id "STRG.1751.2"; gene_id "STRG.1751";
chr1A	StringTie	exon	451114262	451114562	1000	-	.	transcript_id "STRG.1751.2"; gene_id "STRG.1751";
chr1A	StringTie	transcript	451172262	451175557	1000	-	.	transcript_id "STRG.1752.1"; gene_id "STRG.1752"
chr1A	StringTie	exon	451172262	451173107	1000	-	.	transcript_id "STRG.1752.1"; gene_id "STRG.1752";
chr1A	StringTie	exon	451175276	451175557	1000	-	.	transcript_id "STRG.1752.1"; gene_id "STRG.1752";
chr1A	StringTie	transcript	451193599	451198084	1000	-	.	transcript_id "STRG.1753.1"; gene_id "STRG.1753"
chr1A	StringTie	exon	451193599	451193959	1000	-	.	transcript_id "STRG.1753.1"; gene_id "STRG.1753";
chr1A	StringTie	exon	451195216	451195342	1000	-	.	transcript_id "STRG.1753.1"; gene_id "STRG.1753";
chr1A	StringTie	exon	451195441	451195933	1000	-	.	transcript_id "STRG.1753.1"; gene_id "STRG.1753";
chr1A	StringTie	exon	451197296	451198084	1000	-	.	transcript_id "STRG.1753.1"; gene_id "STRG.1753";
chr1A	StringTie	transcript	451193599	451198084	1000	-	.	transcript_id "STRG.1753.2"; gene_id "STRG.1753"
chr1A	StringTie	exon	451193599	451193959	1000	-	.	transcript_id "STRG.1753.2"; gene_id "STRG.1753";
chr1A	StringTie	exon	451194134	451194250	1000	-	.	transcript_id "STRG.1753.2"; gene_id "STRG.1753";
chr1A	StringTie	exon	451195216	451195342	1000	-	.	transcript_id "STRG.1753.2"; gene_id "STRG.1753";
chr1A	StringTie	exon	451195441	451195933	1000	-	.	transcript_id "STRG.1753.2"; gene_id "STRG.1753";
chr1A	StringTie	exon	451197296	451198084	1000	-	.	transcript_id "STRG.1753.2"; gene_id "STRG.1753";
chr1A	StringTie	transcript	451193599	451198084	1000	-	.	transcript_id "STRG.1753.3"; gene_id "STRG.1753"
chr1A	StringTie	exon	451193599	451194250	1000	-	.	transcript_id "STRG.1753.3"; gene_id "STRG.1753";
chr1A	StringTie	exon	451195216	451195342	1000	-	.	transcript_id "STRG.1753.3"; gene_id "STRG.1753";
chr1A	StringTie	exon	451195441	451195933	1000	-	.	transcript_id "STRG.1753.3"; gene_id "STRG.1753";
chr1A	StringTie	exon	451197296	451198084	1000	-	.	transcript_id "STRG.1753.3"; gene_id "STRG.1753";
chr1A	StringTie	transcript	451200009	451215985	1000	-	.	transcript_id "STRG.1754.1"; gene_id "STRG.1754"
chr1A	StringTie	exon	451200009	451200460	1000	-	.	transcript_id "STRG.1754.1"; gene_id "STRG.1754";
chr1A	StringTie	exon	451200539	451200654	1000	-	.	transcript_id "STRG.1754.1"; gene_id "STRG.1754";
chr1A	StringTie	exon	451201810	451201892	1000	-	.	transcript_id "STRG.1754.1"; gene_id "STRG.1754";
chr1A	StringTie	exon	451202983	451203129	1000	-	.	transcript_id "STRG.1754.1"; gene_id "STRG.1754";
chr1A	StringTie	exon	451203255	451203302	1000	-	.	transcript_id "STRG.1754.1"; gene_id "STRG.1754";
chr1A	StringTie	exon	451203384	451203602	1000	-	.	transcript_id "STRG.1754.1"; gene_id "STRG.1754";
chr1A	StringTie	exon	451204907	451205078	1000	-	.	transcript_id "STRG.1754.1"; gene_id "STRG.1754";
chr1A	StringTie	exon	451205170	451205234	1000	-	.	transcript_id "STRG.1754.1"; gene_id "STRG.1754";
chr1A	StringTie	exon	451205605	451205731	1000	-	.	transcript_id "STRG.1754.1"; gene_id "STRG.1754";
chr1A	StringTie	exon	451206431	451206523	1000	-	.	transcript_id "STRG.1754.1"; gene_id "STRG.1754";
chr1A	StringTie	exon	451206605	451206693	1000	-	.	transcript_id "STRG.1754.1"; gene_id "STRG.1754";
chr1A	StringTie	exon	451206804	451206950	1000	-	.	transcript_id "STRG.1754.1"; gene_id "STRG.1754";
chr1A	StringTie	exon	451207282	451207594	1000	-	.	transcript_id "STRG.1754.1"; gene_id "STRG.1754";
chr1A	StringTie	exon	451207712	451208368	1000	-	.	transcript_id "STRG.1754.1"; gene_id "STRG.1754";
chr1A	StringTie	exon	451215800	451215985	1000	-	.	transcript_id "STRG.1754.1"; gene_id "STRG.1754";
chr1A	StringTie	transcript	451535832	451549178	1000	-	.	transcript_id "STRG.1756.1"; gene_id "STRG.1756"
chr1A	StringTie	exon	451535832	451536471	1000	-	.	transcript_id "STRG.1756.1"; gene_id "STRG.1756";
chr1A	StringTie	exon	451536569	451536704	1000	-	.	transcript_id "STRG.1756.1"; gene_id "STRG.1756";
chr1A	StringTie	exon	451537957	451538063	1000	-	.	transcript_id "STRG.1756.1"; gene_id "STRG.1756";
chr1A	StringTie	exon	451538142	451538265	1000	-	.	transcript_id "STRG.1756.1"; gene_id "STRG.1756";
chr1A	StringTie	exon	451539185	451539314	1000	-	.	transcript_id "STRG.1756.1"; gene_id "STRG.1756";
chr1A	StringTie	exon	451539382	451539501	1000	-	.	transcript_id "STRG.1756.1"; gene_id "STRG.1756";
chr1A	StringTie	exon	451543664	451543805	1000	-	.	transcript_id "STRG.1756.1"; gene_id "STRG.1756";
chr1A	StringTie	exon	451544468	451544551	1000	-	.	transcript_id "STRG.1756.1"; gene_id "STRG.1756";
chr1A	StringTie	exon	451545882	451545973	1000	-	.	transcript_id "STRG.1756.1"; gene_id "STRG.1756";
chr1A	StringTie	exon	451546321	451546410	1000	-	.	transcript_id "STRG.1756.1"; gene_id "STRG.1756";
chr1A	StringTie	exon	451546516	451546595	1000	-	.	transcript_id "STRG.1756.1"; gene_id "STRG.1756";
chr1A	StringTie	exon	451548418	451548506	1000	-	.	transcript_id "STRG.1756.1"; gene_id "STRG.1756";
chr1A	StringTie	exon	451548632	451549178	1000	-	.	transcript_id "STRG.1756.1"; gene_id "STRG.1756";
chr1A	StringTie	transcript	451553310	451554609	1000	-	.	transcript_id "STRG.1755.1"; gene_id "STRG.1755"
chr1A	StringTie	exon	451553310	451553845	1000	-	.	transcript_id "STRG.1755.1"; gene_id "STRG.1755";
chr1A	StringTie	exon	451553943	451554069	1000	-	.	transcript_id "STRG.1755.1"; gene_id "STRG.1755";
chr1A	StringTie	exon	451554203	451554609	1000	-	.	transcript_id "STRG.1755.1"; gene_id "STRG.1755";
chr1A	StringTie	transcript	451637967	451642590	1000	-	.	transcript_id "STRG.1757.1"; gene_id "STRG.1757"
chr1A	StringTie	exon	451637967	451640006	1000	-	.	transcript_id "STRG.1757.1"; gene_id "STRG.1757";
chr1A	StringTie	exon	451640308	451640857	1000	-	.	transcript_id "STRG.1757.1"; gene_id "STRG.1757";
chr1A	StringTie	exon	451642260	451642590	1000	-	.	transcript_id "STRG.1757.1"; gene_id "STRG.1757";
chr1A	StringTie	transcript	451637967	451642590	1000	-	.	transcript_id "STRG.1757.2"; gene_id "STRG.1757"
chr1A	StringTie	exon	451637967	451640006	1000	-	.	transcript_id "STRG.1757.2"; gene_id "STRG.1757";
chr1A	StringTie	exon	451640308	451640920	1000	-	.	transcript_id "STRG.1757.2"; gene_id "STRG.1757";
chr1A	StringTie	exon	451642260	451642590	1000	-	.	transcript_id "STRG.1757.2"; gene_id "STRG.1757";
chr1A	StringTie	transcript	451637967	451642590	1000	-	.	transcript_id "STRG.1757.3"; gene_id "STRG.1757"
chr1A	StringTie	exon	451637967	451640006	1000	-	.	transcript_id "STRG.1757.3"; gene_id "STRG.1757";
chr1A	StringTie	exon	451642260	451642590	1000	-	.	transcript_id "STRG.1757.3"; gene_id "STRG.1757";
chr1A	StringTie	transcript	451780270	451783565	1000	+	.	transcript_id "STRG.1758.1"; gene_id "STRG.1758"
chr1A	StringTie	exon	451780270	451780664	1000	+	.	transcript_id "STRG.1758.1"; gene_id "STRG.1758";
chr1A	StringTie	exon	451780784	451780864	1000	+	.	transcript_id "STRG.1758.1"; gene_id "STRG.1758";
chr1A	StringTie	exon	451781396	451781430	1000	+	.	transcript_id "STRG.1758.1"; gene_id "STRG.1758";
chr1A	StringTie	exon	451781944	451782023	1000	+	.	transcript_id "STRG.1758.1"; gene_id "STRG.1758";
chr1A	StringTie	exon	451782424	451782507	1000	+	.	transcript_id "STRG.1758.1"; gene_id "STRG.1758";
chr1A	StringTie	exon	451782652	451782760	1000	+	.	transcript_id "STRG.1758.1"; gene_id "STRG.1758";
chr1A	StringTie	exon	451783083	451783565	1000	+	.	transcript_id "STRG.1758.1"; gene_id "STRG.1758";
chr1A	StringTie	transcript	451792115	451794097	1000	+	.	transcript_id "STRG.1759.1"; gene_id "STRG.1759"
chr1A	StringTie	exon	451792115	451794097	1000	+	.	transcript_id "STRG.1759.1"; gene_id "STRG.1759";
chr1A	StringTie	transcript	451857876	451862588	1000	+	.	transcript_id "STRG.1760.1"; gene_id "STRG.1760"
chr1A	StringTie	exon	451857876	451858267	1000	+	.	transcript_id "STRG.1760.1"; gene_id "STRG.1760";
chr1A	StringTie	exon	451858357	451858473	1000	+	.	transcript_id "STRG.1760.1"; gene_id "STRG.1760";
chr1A	StringTie	exon	451858556	451858686	1000	+	.	transcript_id "STRG.1760.1"; gene_id "STRG.1760";
chr1A	StringTie	exon	451858824	451858917	1000	+	.	transcript_id "STRG.1760.1"; gene_id "STRG.1760";
chr1A	StringTie	exon	451859019	451859348	1000	+	.	transcript_id "STRG.1760.1"; gene_id "STRG.1760";
chr1A	StringTie	exon	451859619	451859898	1000	+	.	transcript_id "STRG.1760.1"; gene_id "STRG.1760";
chr1A	StringTie	exon	451859973	451860134	1000	+	.	transcript_id "STRG.1760.1"; gene_id "STRG.1760";
chr1A	StringTie	exon	451860292	451860507	1000	+	.	transcript_id "STRG.1760.1"; gene_id "STRG.1760";
chr1A	StringTie	exon	451860615	451860652	1000	+	.	transcript_id "STRG.1760.1"; gene_id "STRG.1760";
chr1A	StringTie	exon	451860809	451860972	1000	+	.	transcript_id "STRG.1760.1"; gene_id "STRG.1760";
chr1A	StringTie	exon	451861045	451861158	1000	+	.	transcript_id "STRG.1760.1"; gene_id "STRG.1760";
chr1A	StringTie	exon	451861279	451861320	1000	+	.	transcript_id "STRG.1760.1"; gene_id "STRG.1760";
chr1A	StringTie	exon	451861424	451862588	1000	+	.	transcript_id "STRG.1760.1"; gene_id "STRG.1760";
chr1A	StringTie	transcript	451925096	451927333	1000	-	.	transcript_id "STRG.1762.1"; gene_id "STRG.1762"
chr1A	StringTie	exon	451925096	451925739	1000	-	.	transcript_id "STRG.1762.1"; gene_id "STRG.1762";
chr1A	StringTie	exon	451925842	451926263	1000	-	.	transcript_id "STRG.1762.1"; gene_id "STRG.1762";
chr1A	StringTie	exon	451927110	451927333	1000	-	.	transcript_id "STRG.1762.1"; gene_id "STRG.1762";
chr1A	StringTie	transcript	451941375	451944912	1000	-	.	transcript_id "STRG.1761.1"; gene_id "STRG.1761"
chr1A	StringTie	exon	451941375	451941785	1000	-	.	transcript_id "STRG.1761.1"; gene_id "STRG.1761";
chr1A	StringTie	exon	451943852	451944912	1000	-	.	transcript_id "STRG.1761.1"; gene_id "STRG.1761";
chr1A	StringTie	transcript	451976861	451986775	1000	-	.	transcript_id "STRG.1765.1"; gene_id "STRG.1765"
chr1A	StringTie	exon	451976861	451977597	1000	-	.	transcript_id "STRG.1765.1"; gene_id "STRG.1765";
chr1A	StringTie	exon	451977700	451977824	1000	-	.	transcript_id "STRG.1765.1"; gene_id "STRG.1765";
chr1A	StringTie	exon	451977908	451978025	1000	-	.	transcript_id "STRG.1765.1"; gene_id "STRG.1765";
chr1A	StringTie	exon	451978151	451978215	1000	-	.	transcript_id "STRG.1765.1"; gene_id "STRG.1765";
chr1A	StringTie	exon	451978322	451978401	1000	-	.	transcript_id "STRG.1765.1"; gene_id "STRG.1765";
chr1A	StringTie	exon	451978500	451978563	1000	-	.	transcript_id "STRG.1765.1"; gene_id "STRG.1765";
chr1A	StringTie	exon	451980056	451980195	1000	-	.	transcript_id "STRG.1765.1"; gene_id "STRG.1765";
chr1A	StringTie	exon	451980277	451980400	1000	-	.	transcript_id "STRG.1765.1"; gene_id "STRG.1765";
chr1A	StringTie	exon	451980486	451980545	1000	-	.	transcript_id "STRG.1765.1"; gene_id "STRG.1765";
chr1A	StringTie	exon	451980624	451980692	1000	-	.	transcript_id "STRG.1765.1"; gene_id "STRG.1765";
chr1A	StringTie	exon	451980836	451980964	1000	-	.	transcript_id "STRG.1765.1"; gene_id "STRG.1765";
chr1A	StringTie	exon	451982086	451982193	1000	-	.	transcript_id "STRG.1765.1"; gene_id "STRG.1765";
chr1A	StringTie	exon	451982609	451982684	1000	-	.	transcript_id "STRG.1765.1"; gene_id "STRG.1765";
chr1A	StringTie	exon	451983132	451983226	1000	-	.	transcript_id "STRG.1765.1"; gene_id "STRG.1765";
chr1A	StringTie	exon	451985080	451985154	1000	-	.	transcript_id "STRG.1765.1"; gene_id "STRG.1765";
chr1A	StringTie	exon	451985294	451985414	1000	-	.	transcript_id "STRG.1765.1"; gene_id "STRG.1765";
chr1A	StringTie	exon	451985500	451985672	1000	-	.	transcript_id "STRG.1765.1"; gene_id "STRG.1765";
chr1A	StringTie	exon	451986073	451986239	1000	-	.	transcript_id "STRG.1765.1"; gene_id "STRG.1765";
chr1A	StringTie	exon	451986339	451986775	1000	-	.	transcript_id "STRG.1765.1"; gene_id "STRG.1765";
chr1A	StringTie	transcript	452501624	452506012	1000	+	.	transcript_id "STRG.1763.1"; gene_id "STRG.1763"
chr1A	StringTie	exon	452501624	452502180	1000	+	.	transcript_id "STRG.1763.1"; gene_id "STRG.1763";
chr1A	StringTie	exon	452502269	452502516	1000	+	.	transcript_id "STRG.1763.1"; gene_id "STRG.1763";
chr1A	StringTie	exon	452504205	452504608	1000	+	.	transcript_id "STRG.1763.1"; gene_id "STRG.1763";
chr1A	StringTie	exon	452504676	452504808	1000	+	.	transcript_id "STRG.1763.1"; gene_id "STRG.1763";
chr1A	StringTie	exon	452505265	452505354	1000	+	.	transcript_id "STRG.1763.1"; gene_id "STRG.1763";
chr1A	StringTie	exon	452505462	452506012	1000	+	.	transcript_id "STRG.1763.1"; gene_id "STRG.1763";
chr1A	StringTie	transcript	452512578	452516339	1000	+	.	transcript_id "STRG.1764.1"; gene_id "STRG.1764"
chr1A	StringTie	exon	452512578	452512809	1000	+	.	transcript_id "STRG.1764.1"; gene_id "STRG.1764";
chr1A	StringTie	exon	452512908	452513559	1000	+	.	transcript_id "STRG.1764.1"; gene_id "STRG.1764";
chr1A	StringTie	exon	452513987	452514077	1000	+	.	transcript_id "STRG.1764.1"; gene_id "STRG.1764";
chr1A	StringTie	exon	452514165	452514254	1000	+	.	transcript_id "STRG.1764.1"; gene_id "STRG.1764";
chr1A	StringTie	exon	452514353	452514453	1000	+	.	transcript_id "STRG.1764.1"; gene_id "STRG.1764";
chr1A	StringTie	exon	452515970	452516339	1000	+	.	transcript_id "STRG.1764.1"; gene_id "STRG.1764";
chr1A	StringTie	transcript	452512578	452516339	1000	+	.	transcript_id "STRG.1764.2"; gene_id "STRG.1764"
chr1A	StringTie	exon	452512578	452512809	1000	+	.	transcript_id "STRG.1764.2"; gene_id "STRG.1764";
chr1A	StringTie	exon	452512908	452514077	1000	+	.	transcript_id "STRG.1764.2"; gene_id "STRG.1764";
chr1A	StringTie	exon	452514165	452514254	1000	+	.	transcript_id "STRG.1764.2"; gene_id "STRG.1764";
chr1A	StringTie	exon	452514353	452514453	1000	+	.	transcript_id "STRG.1764.2"; gene_id "STRG.1764";
chr1A	StringTie	exon	452515970	452516339	1000	+	.	transcript_id "STRG.1764.2"; gene_id "STRG.1764";
chr1A	StringTie	transcript	452512578	452516339	1000	+	.	transcript_id "STRG.1764.3"; gene_id "STRG.1764"
chr1A	StringTie	exon	452512578	452512809	1000	+	.	transcript_id "STRG.1764.3"; gene_id "STRG.1764";
chr1A	StringTie	exon	452512908	452512932	1000	+	.	transcript_id "STRG.1764.3"; gene_id "STRG.1764";
chr1A	StringTie	exon	452513433	452513559	1000	+	.	transcript_id "STRG.1764.3"; gene_id "STRG.1764";
chr1A	StringTie	exon	452513987	452514077	1000	+	.	transcript_id "STRG.1764.3"; gene_id "STRG.1764";
chr1A	StringTie	exon	452514165	452514254	1000	+	.	transcript_id "STRG.1764.3"; gene_id "STRG.1764";
chr1A	StringTie	exon	452514353	452514453	1000	+	.	transcript_id "STRG.1764.3"; gene_id "STRG.1764";
chr1A	StringTie	exon	452515970	452516339	1000	+	.	transcript_id "STRG.1764.3"; gene_id "STRG.1764";
chr1A	StringTie	transcript	452512578	452516339	1000	+	.	transcript_id "STRG.1764.4"; gene_id "STRG.1764"
chr1A	StringTie	exon	452512578	452512809	1000	+	.	transcript_id "STRG.1764.4"; gene_id "STRG.1764";
chr1A	StringTie	exon	452512908	452514254	1000	+	.	transcript_id "STRG.1764.4"; gene_id "STRG.1764";
chr1A	StringTie	exon	452514353	452514453	1000	+	.	transcript_id "STRG.1764.4"; gene_id "STRG.1764";
chr1A	StringTie	exon	452515970	452516339	1000	+	.	transcript_id "STRG.1764.4"; gene_id "STRG.1764";
chr1A	StringTie	transcript	452512578	452516339	1000	+	.	transcript_id "STRG.1764.5"; gene_id "STRG.1764"
chr1A	StringTie	exon	452512578	452512809	1000	+	.	transcript_id "STRG.1764.5"; gene_id "STRG.1764";
chr1A	StringTie	exon	452512908	452512932	1000	+	.	transcript_id "STRG.1764.5"; gene_id "STRG.1764";
chr1A	StringTie	exon	452513433	452514254	1000	+	.	transcript_id "STRG.1764.5"; gene_id "STRG.1764";
chr1A	StringTie	exon	452514353	452514453	1000	+	.	transcript_id "STRG.1764.5"; gene_id "STRG.1764";
chr1A	StringTie	exon	452515970	452516339	1000	+	.	transcript_id "STRG.1764.5"; gene_id "STRG.1764";
chr1A	StringTie	transcript	452676877	452679207	1000	+	.	transcript_id "STRG.1767.1"; gene_id "STRG.1767"
chr1A	StringTie	exon	452676877	452677315	1000	+	.	transcript_id "STRG.1767.1"; gene_id "STRG.1767";
chr1A	StringTie	exon	452677584	452677707	1000	+	.	transcript_id "STRG.1767.1"; gene_id "STRG.1767";
chr1A	StringTie	exon	452678080	452678170	1000	+	.	transcript_id "STRG.1767.1"; gene_id "STRG.1767";
chr1A	StringTie	exon	452678429	452678518	1000	+	.	transcript_id "STRG.1767.1"; gene_id "STRG.1767";
chr1A	StringTie	exon	452678658	452678758	1000	+	.	transcript_id "STRG.1767.1"; gene_id "STRG.1767";
chr1A	StringTie	exon	452678833	452679207	1000	+	.	transcript_id "STRG.1767.1"; gene_id "STRG.1767";
chr1A	StringTie	transcript	452680843	452682218	1000	-	.	transcript_id "STRG.1766.1"; gene_id "STRG.1766"
chr1A	StringTie	exon	452680843	452681463	1000	-	.	transcript_id "STRG.1766.1"; gene_id "STRG.1766";
chr1A	StringTie	exon	452681667	452682218	1000	-	.	transcript_id "STRG.1766.1"; gene_id "STRG.1766";
chr1A	StringTie	transcript	452704279	452706685	1000	-	.	transcript_id "STRG.1768.1"; gene_id "STRG.1768"
chr1A	StringTie	exon	452704279	452704655	1000	-	.	transcript_id "STRG.1768.1"; gene_id "STRG.1768";
chr1A	StringTie	exon	452706338	452706385	1000	-	.	transcript_id "STRG.1768.1"; gene_id "STRG.1768";
chr1A	StringTie	exon	452706483	452706685	1000	-	.	transcript_id "STRG.1768.1"; gene_id "STRG.1768";
chr1A	StringTie	transcript	452888153	452889371	1000	-	.	transcript_id "STRG.1769.1"; gene_id "STRG.1769"
chr1A	StringTie	exon	452888153	452889371	1000	-	.	transcript_id "STRG.1769.1"; gene_id "STRG.1769";
chr1A	StringTie	transcript	452911769	452912917	1000	+	.	transcript_id "STRG.1770.1"; gene_id "STRG.1770"
chr1A	StringTie	exon	452911769	452911993	1000	+	.	transcript_id "STRG.1770.1"; gene_id "STRG.1770";
chr1A	StringTie	exon	452912114	452912379	1000	+	.	transcript_id "STRG.1770.1"; gene_id "STRG.1770";
chr1A	StringTie	exon	452912474	452912917	1000	+	.	transcript_id "STRG.1770.1"; gene_id "STRG.1770";
chr1A	StringTie	transcript	453216810	453222569	1000	+	.	transcript_id "STRG.1771.1"; gene_id "STRG.1771"
chr1A	StringTie	exon	453216810	453217767	1000	+	.	transcript_id "STRG.1771.1"; gene_id "STRG.1771";
chr1A	StringTie	exon	453218171	453218251	1000	+	.	transcript_id "STRG.1771.1"; gene_id "STRG.1771";
chr1A	StringTie	exon	453220327	453220433	1000	+	.	transcript_id "STRG.1771.1"; gene_id "STRG.1771";
chr1A	StringTie	exon	453220526	453220767	1000	+	.	transcript_id "STRG.1771.1"; gene_id "STRG.1771";
chr1A	StringTie	exon	453220920	453221178	1000	+	.	transcript_id "STRG.1771.1"; gene_id "STRG.1771";
chr1A	StringTie	exon	453221361	453221540	1000	+	.	transcript_id "STRG.1771.1"; gene_id "STRG.1771";
chr1A	StringTie	exon	453221643	453221798	1000	+	.	transcript_id "STRG.1771.1"; gene_id "STRG.1771";
chr1A	StringTie	exon	453222080	453222569	1000	+	.	transcript_id "STRG.1771.1"; gene_id "STRG.1771";
chr1A	StringTie	transcript	453216810	453222569	1000	+	.	transcript_id "STRG.1771.2"; gene_id "STRG.1771"
chr1A	StringTie	exon	453216810	453217767	1000	+	.	transcript_id "STRG.1771.2"; gene_id "STRG.1771";
chr1A	StringTie	exon	453218053	453218251	1000	+	.	transcript_id "STRG.1771.2"; gene_id "STRG.1771";
chr1A	StringTie	exon	453220327	453220433	1000	+	.	transcript_id "STRG.1771.2"; gene_id "STRG.1771";
chr1A	StringTie	exon	453220526	453220767	1000	+	.	transcript_id "STRG.1771.2"; gene_id "STRG.1771";
chr1A	StringTie	exon	453220920	453221178	1000	+	.	transcript_id "STRG.1771.2"; gene_id "STRG.1771";
chr1A	StringTie	exon	453221361	453221540	1000	+	.	transcript_id "STRG.1771.2"; gene_id "STRG.1771";
chr1A	StringTie	exon	453221643	453221798	1000	+	.	transcript_id "STRG.1771.2"; gene_id "STRG.1771";
chr1A	StringTie	exon	453222080	453222569	1000	+	.	transcript_id "STRG.1771.2"; gene_id "STRG.1771";
chr1A	StringTie	transcript	453216810	453222569	1000	+	.	transcript_id "STRG.1771.3"; gene_id "STRG.1771"
chr1A	StringTie	exon	453216810	453218251	1000	+	.	transcript_id "STRG.1771.3"; gene_id "STRG.1771";
chr1A	StringTie	exon	453220327	453220433	1000	+	.	transcript_id "STRG.1771.3"; gene_id "STRG.1771";
chr1A	StringTie	exon	453220526	453220767	1000	+	.	transcript_id "STRG.1771.3"; gene_id "STRG.1771";
chr1A	StringTie	exon	453220920	453221178	1000	+	.	transcript_id "STRG.1771.3"; gene_id "STRG.1771";
chr1A	StringTie	exon	453221361	453221540	1000	+	.	transcript_id "STRG.1771.3"; gene_id "STRG.1771";
chr1A	StringTie	exon	453221643	453221798	1000	+	.	transcript_id "STRG.1771.3"; gene_id "STRG.1771";
chr1A	StringTie	exon	453222080	453222569	1000	+	.	transcript_id "STRG.1771.3"; gene_id "STRG.1771";
chr1A	StringTie	transcript	453284592	453292084	1000	+	.	transcript_id "STRG.1772.1"; gene_id "STRG.1772"
chr1A	StringTie	exon	453284592	453285189	1000	+	.	transcript_id "STRG.1772.1"; gene_id "STRG.1772";
chr1A	StringTie	exon	453285944	453286060	1000	+	.	transcript_id "STRG.1772.1"; gene_id "STRG.1772";
chr1A	StringTie	exon	453288289	453288525	1000	+	.	transcript_id "STRG.1772.1"; gene_id "STRG.1772";
chr1A	StringTie	exon	453288746	453288910	1000	+	.	transcript_id "STRG.1772.1"; gene_id "STRG.1772";
chr1A	StringTie	exon	453289002	453289077	1000	+	.	transcript_id "STRG.1772.1"; gene_id "STRG.1772";
chr1A	StringTie	exon	453289186	453289250	1000	+	.	transcript_id "STRG.1772.1"; gene_id "STRG.1772";
chr1A	StringTie	exon	453290614	453290772	1000	+	.	transcript_id "STRG.1772.1"; gene_id "STRG.1772";
chr1A	StringTie	exon	453290847	453291077	1000	+	.	transcript_id "STRG.1772.1"; gene_id "STRG.1772";
chr1A	StringTie	exon	453291227	453292084	1000	+	.	transcript_id "STRG.1772.1"; gene_id "STRG.1772";
chr1A	StringTie	transcript	453291291	453294203	1000	-	.	transcript_id "STRG.1773.1"; gene_id "STRG.1773"
chr1A	StringTie	exon	453291291	453291819	1000	-	.	transcript_id "STRG.1773.1"; gene_id "STRG.1773";
chr1A	StringTie	exon	453292388	453292456	1000	-	.	transcript_id "STRG.1773.1"; gene_id "STRG.1773";
chr1A	StringTie	exon	453293344	453293409	1000	-	.	transcript_id "STRG.1773.1"; gene_id "STRG.1773";
chr1A	StringTie	exon	453293601	453293651	1000	-	.	transcript_id "STRG.1773.1"; gene_id "STRG.1773";
chr1A	StringTie	exon	453293748	453293913	1000	-	.	transcript_id "STRG.1773.1"; gene_id "STRG.1773";
chr1A	StringTie	exon	453293994	453294203	1000	-	.	transcript_id "STRG.1773.1"; gene_id "STRG.1773";
chr1A	StringTie	transcript	453294340	453298627	1000	+	.	transcript_id "STRG.1774.1"; gene_id "STRG.1774"
chr1A	StringTie	exon	453294340	453294539	1000	+	.	transcript_id "STRG.1774.1"; gene_id "STRG.1774";
chr1A	StringTie	exon	453294637	453294692	1000	+	.	transcript_id "STRG.1774.1"; gene_id "STRG.1774";
chr1A	StringTie	exon	453294976	453295183	1000	+	.	transcript_id "STRG.1774.1"; gene_id "STRG.1774";
chr1A	StringTie	exon	453295779	453295864	1000	+	.	transcript_id "STRG.1774.1"; gene_id "STRG.1774";
chr1A	StringTie	exon	453296467	453296568	1000	+	.	transcript_id "STRG.1774.1"; gene_id "STRG.1774";
chr1A	StringTie	exon	453296899	453297032	1000	+	.	transcript_id "STRG.1774.1"; gene_id "STRG.1774";
chr1A	StringTie	exon	453297670	453297718	1000	+	.	transcript_id "STRG.1774.1"; gene_id "STRG.1774";
chr1A	StringTie	exon	453298087	453298627	1000	+	.	transcript_id "STRG.1774.1"; gene_id "STRG.1774";
chr1A	StringTie	transcript	453339394	453345994	1000	+	.	transcript_id "STRG.1775.1"; gene_id "STRG.1775"
chr1A	StringTie	exon	453339394	453339895	1000	+	.	transcript_id "STRG.1775.1"; gene_id "STRG.1775";
chr1A	StringTie	exon	453341131	453341331	1000	+	.	transcript_id "STRG.1775.1"; gene_id "STRG.1775";
chr1A	StringTie	exon	453341871	453342037	1000	+	.	transcript_id "STRG.1775.1"; gene_id "STRG.1775";
chr1A	StringTie	exon	453342308	453342578	1000	+	.	transcript_id "STRG.1775.1"; gene_id "STRG.1775";
chr1A	StringTie	exon	453345483	453345994	1000	+	.	transcript_id "STRG.1775.1"; gene_id "STRG.1775";
chr1A	StringTie	transcript	453345996	453347404	1000	-	.	transcript_id "STRG.1776.1"; gene_id "STRG.1776"
chr1A	StringTie	exon	453345996	453346532	1000	-	.	transcript_id "STRG.1776.1"; gene_id "STRG.1776";
chr1A	StringTie	exon	453346647	453346839	1000	-	.	transcript_id "STRG.1776.1"; gene_id "STRG.1776";
chr1A	StringTie	exon	453346948	453347404	1000	-	.	transcript_id "STRG.1776.1"; gene_id "STRG.1776";
chr1A	StringTie	transcript	453571358	453574298	1000	+	.	transcript_id "STRG.1777.1"; gene_id "STRG.1777"
chr1A	StringTie	exon	453571358	453572583	1000	+	.	transcript_id "STRG.1777.1"; gene_id "STRG.1777";
chr1A	StringTie	exon	453573844	453574298	1000	+	.	transcript_id "STRG.1777.1"; gene_id "STRG.1777";
chr1A	StringTie	transcript	453574579	453582140	1000	-	.	transcript_id "STRG.1778.1"; gene_id "STRG.1778"
chr1A	StringTie	exon	453574579	453575421	1000	-	.	transcript_id "STRG.1778.1"; gene_id "STRG.1778";
chr1A	StringTie	exon	453575573	453575727	1000	-	.	transcript_id "STRG.1778.1"; gene_id "STRG.1778";
chr1A	StringTie	exon	453576156	453576271	1000	-	.	transcript_id "STRG.1778.1"; gene_id "STRG.1778";
chr1A	StringTie	exon	453576449	453576550	1000	-	.	transcript_id "STRG.1778.1"; gene_id "STRG.1778";
chr1A	StringTie	exon	453577474	453577591	1000	-	.	transcript_id "STRG.1778.1"; gene_id "STRG.1778";
chr1A	StringTie	exon	453577749	453577894	1000	-	.	transcript_id "STRG.1778.1"; gene_id "STRG.1778";
chr1A	StringTie	exon	453581393	453582140	1000	-	.	transcript_id "STRG.1778.1"; gene_id "STRG.1778";
chr1A	StringTie	transcript	453574579	453582140	1000	-	.	transcript_id "STRG.1778.2"; gene_id "STRG.1778"
chr1A	StringTie	exon	453574579	453575421	1000	-	.	transcript_id "STRG.1778.2"; gene_id "STRG.1778";
chr1A	StringTie	exon	453575573	453575727	1000	-	.	transcript_id "STRG.1778.2"; gene_id "STRG.1778";
chr1A	StringTie	exon	453576156	453576271	1000	-	.	transcript_id "STRG.1778.2"; gene_id "STRG.1778";
chr1A	StringTie	exon	453576449	453576550	1000	-	.	transcript_id "STRG.1778.2"; gene_id "STRG.1778";
chr1A	StringTie	exon	453577474	453577591	1000	-	.	transcript_id "STRG.1778.2"; gene_id "STRG.1778";
chr1A	StringTie	exon	453577749	453577897	1000	-	.	transcript_id "STRG.1778.2"; gene_id "STRG.1778";
chr1A	StringTie	exon	453581393	453582140	1000	-	.	transcript_id "STRG.1778.2"; gene_id "STRG.1778";
chr1A	StringTie	transcript	453574579	453582140	1000	-	.	transcript_id "STRG.1778.3"; gene_id "STRG.1778"
chr1A	StringTie	exon	453574579	453575421	1000	-	.	transcript_id "STRG.1778.3"; gene_id "STRG.1778";
chr1A	StringTie	exon	453575573	453575727	1000	-	.	transcript_id "STRG.1778.3"; gene_id "STRG.1778";
chr1A	StringTie	exon	453576156	453576271	1000	-	.	transcript_id "STRG.1778.3"; gene_id "STRG.1778";
chr1A	StringTie	exon	453576449	453576550	1000	-	.	transcript_id "STRG.1778.3"; gene_id "STRG.1778";
chr1A	StringTie	exon	453577474	453577591	1000	-	.	transcript_id "STRG.1778.3"; gene_id "STRG.1778";
chr1A	StringTie	exon	453577691	453577894	1000	-	.	transcript_id "STRG.1778.3"; gene_id "STRG.1778";
chr1A	StringTie	exon	453581393	453582140	1000	-	.	transcript_id "STRG.1778.3"; gene_id "STRG.1778";
chr1A	StringTie	transcript	453885200	453893997	1000	-	.	transcript_id "STRG.1779.1"; gene_id "STRG.1779"
chr1A	StringTie	exon	453885200	453885755	1000	-	.	transcript_id "STRG.1779.1"; gene_id "STRG.1779";
chr1A	StringTie	exon	453886308	453886362	1000	-	.	transcript_id "STRG.1779.1"; gene_id "STRG.1779";
chr1A	StringTie	exon	453886511	453886787	1000	-	.	transcript_id "STRG.1779.1"; gene_id "STRG.1779";
chr1A	StringTie	exon	453886989	453887124	1000	-	.	transcript_id "STRG.1779.1"; gene_id "STRG.1779";
chr1A	StringTie	exon	453887852	453887944	1000	-	.	transcript_id "STRG.1779.1"; gene_id "STRG.1779";
chr1A	StringTie	exon	453893761	453893997	1000	-	.	transcript_id "STRG.1779.1"; gene_id "STRG.1779";
chr1A	StringTie	transcript	453885200	453893997	1000	-	.	transcript_id "STRG.1779.2"; gene_id "STRG.1779"
chr1A	StringTie	exon	453885200	453885755	1000	-	.	transcript_id "STRG.1779.2"; gene_id "STRG.1779";
chr1A	StringTie	exon	453886308	453886362	1000	-	.	transcript_id "STRG.1779.2"; gene_id "STRG.1779";
chr1A	StringTie	exon	453886511	453886787	1000	-	.	transcript_id "STRG.1779.2"; gene_id "STRG.1779";
chr1A	StringTie	exon	453887852	453887944	1000	-	.	transcript_id "STRG.1779.2"; gene_id "STRG.1779";
chr1A	StringTie	exon	453893761	453893997	1000	-	.	transcript_id "STRG.1779.2"; gene_id "STRG.1779";
chr1A	StringTie	transcript	453954009	453958588	1000	-	.	transcript_id "STRG.1780.1"; gene_id "STRG.1780"
chr1A	StringTie	exon	453954009	453954524	1000	-	.	transcript_id "STRG.1780.1"; gene_id "STRG.1780";
chr1A	StringTie	exon	453954637	453954794	1000	-	.	transcript_id "STRG.1780.1"; gene_id "STRG.1780";
chr1A	StringTie	exon	453954875	453954988	1000	-	.	transcript_id "STRG.1780.1"; gene_id "STRG.1780";
chr1A	StringTie	exon	453958168	453958588	1000	-	.	transcript_id "STRG.1780.1"; gene_id "STRG.1780";
chr1A	StringTie	transcript	453959387	453972419	1000	-	.	transcript_id "STRG.1784.1"; gene_id "STRG.1784"
chr1A	StringTie	exon	453959387	453960840	1000	-	.	transcript_id "STRG.1784.1"; gene_id "STRG.1784";
chr1A	StringTie	exon	453962214	453962330	1000	-	.	transcript_id "STRG.1784.1"; gene_id "STRG.1784";
chr1A	StringTie	exon	453962405	453962516	1000	-	.	transcript_id "STRG.1784.1"; gene_id "STRG.1784";
chr1A	StringTie	exon	453963018	453963166	1000	-	.	transcript_id "STRG.1784.1"; gene_id "STRG.1784";
chr1A	StringTie	exon	453963384	453963455	1000	-	.	transcript_id "STRG.1784.1"; gene_id "STRG.1784";
chr1A	StringTie	exon	453963543	453963608	1000	-	.	transcript_id "STRG.1784.1"; gene_id "STRG.1784";
chr1A	StringTie	exon	453964465	453964593	1000	-	.	transcript_id "STRG.1784.1"; gene_id "STRG.1784";
chr1A	StringTie	exon	453965325	453965433	1000	-	.	transcript_id "STRG.1784.1"; gene_id "STRG.1784";
chr1A	StringTie	exon	453967716	453967795	1000	-	.	transcript_id "STRG.1784.1"; gene_id "STRG.1784";
chr1A	StringTie	exon	453967893	453968018	1000	-	.	transcript_id "STRG.1784.1"; gene_id "STRG.1784";
chr1A	StringTie	exon	453968090	453968140	1000	-	.	transcript_id "STRG.1784.1"; gene_id "STRG.1784";
chr1A	StringTie	exon	453968213	453968395	1000	-	.	transcript_id "STRG.1784.1"; gene_id "STRG.1784";
chr1A	StringTie	exon	453968509	453968595	1000	-	.	transcript_id "STRG.1784.1"; gene_id "STRG.1784";
chr1A	StringTie	exon	453968676	453968786	1000	-	.	transcript_id "STRG.1784.1"; gene_id "STRG.1784";
chr1A	StringTie	exon	453968871	453968975	1000	-	.	transcript_id "STRG.1784.1"; gene_id "STRG.1784";
chr1A	StringTie	exon	453969727	453969892	1000	-	.	transcript_id "STRG.1784.1"; gene_id "STRG.1784";
chr1A	StringTie	exon	453969971	453970143	1000	-	.	transcript_id "STRG.1784.1"; gene_id "STRG.1784";
chr1A	StringTie	exon	453970222	453970294	1000	-	.	transcript_id "STRG.1784.1"; gene_id "STRG.1784";
chr1A	StringTie	exon	453971446	453971648	1000	-	.	transcript_id "STRG.1784.1"; gene_id "STRG.1784";
chr1A	StringTie	exon	453971729	453971821	1000	-	.	transcript_id "STRG.1784.1"; gene_id "STRG.1784";
chr1A	StringTie	exon	453971924	453972207	1000	-	.	transcript_id "STRG.1784.1"; gene_id "STRG.1784";
chr1A	StringTie	exon	453972294	453972419	1000	-	.	transcript_id "STRG.1784.1"; gene_id "STRG.1784";
chr1A	StringTie	transcript	453959387	453972419	1000	-	.	transcript_id "STRG.1784.2"; gene_id "STRG.1784"
chr1A	StringTie	exon	453959387	453960840	1000	-	.	transcript_id "STRG.1784.2"; gene_id "STRG.1784";
chr1A	StringTie	exon	453962214	453962330	1000	-	.	transcript_id "STRG.1784.2"; gene_id "STRG.1784";
chr1A	StringTie	exon	453962405	453962516	1000	-	.	transcript_id "STRG.1784.2"; gene_id "STRG.1784";
chr1A	StringTie	exon	453963018	453963166	1000	-	.	transcript_id "STRG.1784.2"; gene_id "STRG.1784";
chr1A	StringTie	exon	453963384	453963455	1000	-	.	transcript_id "STRG.1784.2"; gene_id "STRG.1784";
chr1A	StringTie	exon	453963543	453963608	1000	-	.	transcript_id "STRG.1784.2"; gene_id "STRG.1784";
chr1A	StringTie	exon	453964465	453964593	1000	-	.	transcript_id "STRG.1784.2"; gene_id "STRG.1784";
chr1A	StringTie	exon	453965325	453965433	1000	-	.	transcript_id "STRG.1784.2"; gene_id "STRG.1784";
chr1A	StringTie	exon	453967716	453967795	1000	-	.	transcript_id "STRG.1784.2"; gene_id "STRG.1784";
chr1A	StringTie	exon	453967893	453968018	1000	-	.	transcript_id "STRG.1784.2"; gene_id "STRG.1784";
chr1A	StringTie	exon	453968090	453968140	1000	-	.	transcript_id "STRG.1784.2"; gene_id "STRG.1784";
chr1A	StringTie	exon	453968213	453968395	1000	-	.	transcript_id "STRG.1784.2"; gene_id "STRG.1784";
chr1A	StringTie	exon	453968509	453968595	1000	-	.	transcript_id "STRG.1784.2"; gene_id "STRG.1784";
chr1A	StringTie	exon	453968676	453968786	1000	-	.	transcript_id "STRG.1784.2"; gene_id "STRG.1784";
chr1A	StringTie	exon	453968871	453968975	1000	-	.	transcript_id "STRG.1784.2"; gene_id "STRG.1784";
chr1A	StringTie	exon	453969727	453969892	1000	-	.	transcript_id "STRG.1784.2"; gene_id "STRG.1784";
chr1A	StringTie	exon	453969971	453970143	1000	-	.	transcript_id "STRG.1784.2"; gene_id "STRG.1784";
chr1A	StringTie	exon	453970222	453970294	1000	-	.	transcript_id "STRG.1784.2"; gene_id "STRG.1784";
chr1A	StringTie	exon	453971446	453971648	1000	-	.	transcript_id "STRG.1784.2"; gene_id "STRG.1784";
chr1A	StringTie	exon	453971729	453971821	1000	-	.	transcript_id "STRG.1784.2"; gene_id "STRG.1784";
chr1A	StringTie	exon	453971924	453972419	1000	-	.	transcript_id "STRG.1784.2"; gene_id "STRG.1784";
chr1A	StringTie	transcript	454430528	454432203	1000	+	.	transcript_id "STRG.1781.1"; gene_id "STRG.1781"
chr1A	StringTie	exon	454430528	454432203	1000	+	.	transcript_id "STRG.1781.1"; gene_id "STRG.1781";
chr1A	StringTie	transcript	454473950	454475766	1000	-	.	transcript_id "STRG.1782.1"; gene_id "STRG.1782"
chr1A	StringTie	exon	454473950	454475766	1000	-	.	transcript_id "STRG.1782.1"; gene_id "STRG.1782";
chr1A	StringTie	transcript	454480486	454484555	1000	-	.	transcript_id "STRG.1783.1"; gene_id "STRG.1783"
chr1A	StringTie	exon	454480486	454481599	1000	-	.	transcript_id "STRG.1783.1"; gene_id "STRG.1783";
chr1A	StringTie	exon	454484120	454484555	1000	-	.	transcript_id "STRG.1783.1"; gene_id "STRG.1783";
chr1A	StringTie	transcript	454890770	454892882	1000	+	.	transcript_id "STRG.1785.1"; gene_id "STRG.1785"
chr1A	StringTie	exon	454890770	454892882	1000	+	.	transcript_id "STRG.1785.1"; gene_id "STRG.1785";
chr1A	StringTie	transcript	454890770	454892882	1000	+	.	transcript_id "STRG.1785.2"; gene_id "STRG.1785"
chr1A	StringTie	exon	454890770	454892325	1000	+	.	transcript_id "STRG.1785.2"; gene_id "STRG.1785";
chr1A	StringTie	exon	454892510	454892882	1000	+	.	transcript_id "STRG.1785.2"; gene_id "STRG.1785";
chr1A	StringTie	transcript	454893373	454896408	1000	+	.	transcript_id "STRG.1786.1"; gene_id "STRG.1786"
chr1A	StringTie	exon	454893373	454893733	1000	+	.	transcript_id "STRG.1786.1"; gene_id "STRG.1786";
chr1A	StringTie	exon	454895642	454895798	1000	+	.	transcript_id "STRG.1786.1"; gene_id "STRG.1786";
chr1A	StringTie	exon	454895916	454896408	1000	+	.	transcript_id "STRG.1786.1"; gene_id "STRG.1786";
chr1A	StringTie	transcript	454913050	454914970	1000	-	.	transcript_id "STRG.1788.1"; gene_id "STRG.1788"
chr1A	StringTie	exon	454913050	454913410	1000	-	.	transcript_id "STRG.1788.1"; gene_id "STRG.1788";
chr1A	StringTie	exon	454913550	454913719	1000	-	.	transcript_id "STRG.1788.1"; gene_id "STRG.1788";
chr1A	StringTie	exon	454914352	454914562	1000	-	.	transcript_id "STRG.1788.1"; gene_id "STRG.1788";
chr1A	StringTie	exon	454914655	454914970	1000	-	.	transcript_id "STRG.1788.1"; gene_id "STRG.1788";
chr1A	StringTie	transcript	455022174	455024669	1000	-	.	transcript_id "STRG.1787.1"; gene_id "STRG.1787"
chr1A	StringTie	exon	455022174	455023053	1000	-	.	transcript_id "STRG.1787.1"; gene_id "STRG.1787";
chr1A	StringTie	exon	455024413	455024669	1000	-	.	transcript_id "STRG.1787.1"; gene_id "STRG.1787";
chr1A	StringTie	transcript	455178210	455200350	1000	-	.	transcript_id "STRG.1790.1"; gene_id "STRG.1790"
chr1A	StringTie	exon	455178210	455178940	1000	-	.	transcript_id "STRG.1790.1"; gene_id "STRG.1790";
chr1A	StringTie	exon	455179021	455179307	1000	-	.	transcript_id "STRG.1790.1"; gene_id "STRG.1790";
chr1A	StringTie	exon	455179392	455179515	1000	-	.	transcript_id "STRG.1790.1"; gene_id "STRG.1790";
chr1A	StringTie	exon	455184684	455185056	1000	-	.	transcript_id "STRG.1790.1"; gene_id "STRG.1790";
chr1A	StringTie	exon	455198833	455198933	1000	-	.	transcript_id "STRG.1790.1"; gene_id "STRG.1790";
chr1A	StringTie	exon	455199302	455199402	1000	-	.	transcript_id "STRG.1790.1"; gene_id "STRG.1790";
chr1A	StringTie	exon	455199877	455200350	1000	-	.	transcript_id "STRG.1790.1"; gene_id "STRG.1790";
chr1A	StringTie	transcript	455178210	455200350	1000	-	.	transcript_id "STRG.1790.2"; gene_id "STRG.1790"
chr1A	StringTie	exon	455178210	455178940	1000	-	.	transcript_id "STRG.1790.2"; gene_id "STRG.1790";
chr1A	StringTie	exon	455179021	455179307	1000	-	.	transcript_id "STRG.1790.2"; gene_id "STRG.1790";
chr1A	StringTie	exon	455179392	455179515	1000	-	.	transcript_id "STRG.1790.2"; gene_id "STRG.1790";
chr1A	StringTie	exon	455198833	455198933	1000	-	.	transcript_id "STRG.1790.2"; gene_id "STRG.1790";
chr1A	StringTie	exon	455199302	455199402	1000	-	.	transcript_id "STRG.1790.2"; gene_id "STRG.1790";
chr1A	StringTie	exon	455199877	455200350	1000	-	.	transcript_id "STRG.1790.2"; gene_id "STRG.1790";
chr1A	StringTie	transcript	455178210	455200350	1000	-	.	transcript_id "STRG.1790.3"; gene_id "STRG.1790"
chr1A	StringTie	exon	455178210	455178940	1000	-	.	transcript_id "STRG.1790.3"; gene_id "STRG.1790";
chr1A	StringTie	exon	455179021	455179307	1000	-	.	transcript_id "STRG.1790.3"; gene_id "STRG.1790";
chr1A	StringTie	exon	455179392	455179515	1000	-	.	transcript_id "STRG.1790.3"; gene_id "STRG.1790";
chr1A	StringTie	exon	455180137	455180564	1000	-	.	transcript_id "STRG.1790.3"; gene_id "STRG.1790";
chr1A	StringTie	exon	455180648	455180721	1000	-	.	transcript_id "STRG.1790.3"; gene_id "STRG.1790";
chr1A	StringTie	exon	455180817	455181143	1000	-	.	transcript_id "STRG.1790.3"; gene_id "STRG.1790";
chr1A	StringTie	exon	455198833	455198933	1000	-	.	transcript_id "STRG.1790.3"; gene_id "STRG.1790";
chr1A	StringTie	exon	455199302	455199402	1000	-	.	transcript_id "STRG.1790.3"; gene_id "STRG.1790";
chr1A	StringTie	exon	455199877	455200350	1000	-	.	transcript_id "STRG.1790.3"; gene_id "STRG.1790";
chr1A	StringTie	transcript	455184469	455200350	1000	-	.	transcript_id "STRG.1790.4"; gene_id "STRG.1790"
chr1A	StringTie	exon	455184469	455185056	1000	-	.	transcript_id "STRG.1790.4"; gene_id "STRG.1790";
chr1A	StringTie	exon	455198833	455198933	1000	-	.	transcript_id "STRG.1790.4"; gene_id "STRG.1790";
chr1A	StringTie	exon	455199302	455199402	1000	-	.	transcript_id "STRG.1790.4"; gene_id "STRG.1790";
chr1A	StringTie	exon	455199877	455200350	1000	-	.	transcript_id "STRG.1790.4"; gene_id "STRG.1790";
chr1A	StringTie	transcript	455184469	455200350	1000	-	.	transcript_id "STRG.1790.5"; gene_id "STRG.1790"
chr1A	StringTie	exon	455184469	455187128	1000	-	.	transcript_id "STRG.1790.5"; gene_id "STRG.1790";
chr1A	StringTie	exon	455198833	455198933	1000	-	.	transcript_id "STRG.1790.5"; gene_id "STRG.1790";
chr1A	StringTie	exon	455199302	455199402	1000	-	.	transcript_id "STRG.1790.5"; gene_id "STRG.1790";
chr1A	StringTie	exon	455199877	455200350	1000	-	.	transcript_id "STRG.1790.5"; gene_id "STRG.1790";
chr1A	StringTie	transcript	455528195	455536637	1000	+	.	transcript_id "STRG.1789.1"; gene_id "STRG.1789"
chr1A	StringTie	exon	455528195	455528378	1000	+	.	transcript_id "STRG.1789.1"; gene_id "STRG.1789";
chr1A	StringTie	exon	455528487	455528858	1000	+	.	transcript_id "STRG.1789.1"; gene_id "STRG.1789";
chr1A	StringTie	exon	455530760	455530922	1000	+	.	transcript_id "STRG.1789.1"; gene_id "STRG.1789";
chr1A	StringTie	exon	455531032	455531267	1000	+	.	transcript_id "STRG.1789.1"; gene_id "STRG.1789";
chr1A	StringTie	exon	455531644	455531772	1000	+	.	transcript_id "STRG.1789.1"; gene_id "STRG.1789";
chr1A	StringTie	exon	455532076	455532255	1000	+	.	transcript_id "STRG.1789.1"; gene_id "STRG.1789";
chr1A	StringTie	exon	455532673	455532816	1000	+	.	transcript_id "STRG.1789.1"; gene_id "STRG.1789";
chr1A	StringTie	exon	455532946	455533110	1000	+	.	transcript_id "STRG.1789.1"; gene_id "STRG.1789";
chr1A	StringTie	exon	455533266	455533427	1000	+	.	transcript_id "STRG.1789.1"; gene_id "STRG.1789";
chr1A	StringTie	exon	455533577	455533666	1000	+	.	transcript_id "STRG.1789.1"; gene_id "STRG.1789";
chr1A	StringTie	exon	455533825	455533963	1000	+	.	transcript_id "STRG.1789.1"; gene_id "STRG.1789";
chr1A	StringTie	exon	455534485	455534662	1000	+	.	transcript_id "STRG.1789.1"; gene_id "STRG.1789";
chr1A	StringTie	exon	455534863	455534992	1000	+	.	transcript_id "STRG.1789.1"; gene_id "STRG.1789";
chr1A	StringTie	exon	455535225	455535353	1000	+	.	transcript_id "STRG.1789.1"; gene_id "STRG.1789";
chr1A	StringTie	exon	455535565	455535702	1000	+	.	transcript_id "STRG.1789.1"; gene_id "STRG.1789";
chr1A	StringTie	exon	455535890	455535967	1000	+	.	transcript_id "STRG.1789.1"; gene_id "STRG.1789";
chr1A	StringTie	exon	455536054	455536145	1000	+	.	transcript_id "STRG.1789.1"; gene_id "STRG.1789";
chr1A	StringTie	exon	455536234	455536637	1000	+	.	transcript_id "STRG.1789.1"; gene_id "STRG.1789";
chr1A	StringTie	transcript	456028489	456048054	1000	-	.	transcript_id "STRG.1791.1"; gene_id "STRG.1791"
chr1A	StringTie	exon	456028489	456028814	1000	-	.	transcript_id "STRG.1791.1"; gene_id "STRG.1791";
chr1A	StringTie	exon	456028903	456028994	1000	-	.	transcript_id "STRG.1791.1"; gene_id "STRG.1791";
chr1A	StringTie	exon	456029075	456029152	1000	-	.	transcript_id "STRG.1791.1"; gene_id "STRG.1791";
chr1A	StringTie	exon	456029340	456029477	1000	-	.	transcript_id "STRG.1791.1"; gene_id "STRG.1791";
chr1A	StringTie	exon	456029689	456029817	1000	-	.	transcript_id "STRG.1791.1"; gene_id "STRG.1791";
chr1A	StringTie	exon	456030050	456030179	1000	-	.	transcript_id "STRG.1791.1"; gene_id "STRG.1791";
chr1A	StringTie	exon	456030381	456030558	1000	-	.	transcript_id "STRG.1791.1"; gene_id "STRG.1791";
chr1A	StringTie	exon	456032204	456032342	1000	-	.	transcript_id "STRG.1791.1"; gene_id "STRG.1791";
chr1A	StringTie	exon	456032501	456032590	1000	-	.	transcript_id "STRG.1791.1"; gene_id "STRG.1791";
chr1A	StringTie	exon	456032740	456032901	1000	-	.	transcript_id "STRG.1791.1"; gene_id "STRG.1791";
chr1A	StringTie	exon	456033057	456033221	1000	-	.	transcript_id "STRG.1791.1"; gene_id "STRG.1791";
chr1A	StringTie	exon	456033354	456033497	1000	-	.	transcript_id "STRG.1791.1"; gene_id "STRG.1791";
chr1A	StringTie	exon	456033915	456034094	1000	-	.	transcript_id "STRG.1791.1"; gene_id "STRG.1791";
chr1A	StringTie	exon	456034398	456034526	1000	-	.	transcript_id "STRG.1791.1"; gene_id "STRG.1791";
chr1A	StringTie	exon	456034843	456035078	1000	-	.	transcript_id "STRG.1791.1"; gene_id "STRG.1791";
chr1A	StringTie	exon	456035188	456035350	1000	-	.	transcript_id "STRG.1791.1"; gene_id "STRG.1791";
chr1A	StringTie	exon	456036971	456037342	1000	-	.	transcript_id "STRG.1791.1"; gene_id "STRG.1791";
chr1A	StringTie	exon	456037451	456037507	1000	-	.	transcript_id "STRG.1791.1"; gene_id "STRG.1791";
chr1A	StringTie	exon	456047573	456047781	1000	-	.	transcript_id "STRG.1791.1"; gene_id "STRG.1791";
chr1A	StringTie	exon	456047879	456048054	1000	-	.	transcript_id "STRG.1791.1"; gene_id "STRG.1791";
chr1A	StringTie	transcript	456028489	456048054	1000	-	.	transcript_id "STRG.1791.2"; gene_id "STRG.1791"
chr1A	StringTie	exon	456028489	456028814	1000	-	.	transcript_id "STRG.1791.2"; gene_id "STRG.1791";
chr1A	StringTie	exon	456028903	456028994	1000	-	.	transcript_id "STRG.1791.2"; gene_id "STRG.1791";
chr1A	StringTie	exon	456029075	456029152	1000	-	.	transcript_id "STRG.1791.2"; gene_id "STRG.1791";
chr1A	StringTie	exon	456029340	456029477	1000	-	.	transcript_id "STRG.1791.2"; gene_id "STRG.1791";
chr1A	StringTie	exon	456029689	456029817	1000	-	.	transcript_id "STRG.1791.2"; gene_id "STRG.1791";
chr1A	StringTie	exon	456030050	456030179	1000	-	.	transcript_id "STRG.1791.2"; gene_id "STRG.1791";
chr1A	StringTie	exon	456030381	456030558	1000	-	.	transcript_id "STRG.1791.2"; gene_id "STRG.1791";
chr1A	StringTie	exon	456032204	456032342	1000	-	.	transcript_id "STRG.1791.2"; gene_id "STRG.1791";
chr1A	StringTie	exon	456032501	456032590	1000	-	.	transcript_id "STRG.1791.2"; gene_id "STRG.1791";
chr1A	StringTie	exon	456032740	456032901	1000	-	.	transcript_id "STRG.1791.2"; gene_id "STRG.1791";
chr1A	StringTie	exon	456033057	456033221	1000	-	.	transcript_id "STRG.1791.2"; gene_id "STRG.1791";
chr1A	StringTie	exon	456033354	456033497	1000	-	.	transcript_id "STRG.1791.2"; gene_id "STRG.1791";
chr1A	StringTie	exon	456033915	456034094	1000	-	.	transcript_id "STRG.1791.2"; gene_id "STRG.1791";
chr1A	StringTie	exon	456034398	456034526	1000	-	.	transcript_id "STRG.1791.2"; gene_id "STRG.1791";
chr1A	StringTie	exon	456034843	456035078	1000	-	.	transcript_id "STRG.1791.2"; gene_id "STRG.1791";
chr1A	StringTie	exon	456035188	456035350	1000	-	.	transcript_id "STRG.1791.2"; gene_id "STRG.1791";
chr1A	StringTie	exon	456047573	456047781	1000	-	.	transcript_id "STRG.1791.2"; gene_id "STRG.1791";
chr1A	StringTie	exon	456047879	456048054	1000	-	.	transcript_id "STRG.1791.2"; gene_id "STRG.1791";
chr1A	StringTie	transcript	456324236	456327438	1000	-	.	transcript_id "STRG.1792.1"; gene_id "STRG.1792"
chr1A	StringTie	exon	456324236	456324931	1000	-	.	transcript_id "STRG.1792.1"; gene_id "STRG.1792";
chr1A	StringTie	exon	456325039	456325396	1000	-	.	transcript_id "STRG.1792.1"; gene_id "STRG.1792";
chr1A	StringTie	exon	456325574	456325818	1000	-	.	transcript_id "STRG.1792.1"; gene_id "STRG.1792";
chr1A	StringTie	exon	456326804	456327438	1000	-	.	transcript_id "STRG.1792.1"; gene_id "STRG.1792";
chr1A	StringTie	transcript	456329245	456332191	1000	-	.	transcript_id "STRG.1793.1"; gene_id "STRG.1793"
chr1A	StringTie	exon	456329245	456329946	1000	-	.	transcript_id "STRG.1793.1"; gene_id "STRG.1793";
chr1A	StringTie	exon	456330054	456330411	1000	-	.	transcript_id "STRG.1793.1"; gene_id "STRG.1793";
chr1A	StringTie	exon	456330716	456330960	1000	-	.	transcript_id "STRG.1793.1"; gene_id "STRG.1793";
chr1A	StringTie	exon	456331581	456332191	1000	-	.	transcript_id "STRG.1793.1"; gene_id "STRG.1793";
chr1A	StringTie	transcript	456435360	456438193	1000	-	.	transcript_id "STRG.1794.1"; gene_id "STRG.1794"
chr1A	StringTie	exon	456435360	456436019	1000	-	.	transcript_id "STRG.1794.1"; gene_id "STRG.1794";
chr1A	StringTie	exon	456436124	456436481	1000	-	.	transcript_id "STRG.1794.1"; gene_id "STRG.1794";
chr1A	StringTie	exon	456436669	456436913	1000	-	.	transcript_id "STRG.1794.1"; gene_id "STRG.1794";
chr1A	StringTie	exon	456437487	456438193	1000	-	.	transcript_id "STRG.1794.1"; gene_id "STRG.1794";
chr1A	StringTie	transcript	456658929	456665528	1000	+	.	transcript_id "STRG.1795.1"; gene_id "STRG.1795"
chr1A	StringTie	exon	456658929	456659522	1000	+	.	transcript_id "STRG.1795.1"; gene_id "STRG.1795";
chr1A	StringTie	exon	456660199	456660660	1000	+	.	transcript_id "STRG.1795.1"; gene_id "STRG.1795";
chr1A	StringTie	exon	456660759	456661193	1000	+	.	transcript_id "STRG.1795.1"; gene_id "STRG.1795";
chr1A	StringTie	exon	456661319	456661564	1000	+	.	transcript_id "STRG.1795.1"; gene_id "STRG.1795";
chr1A	StringTie	exon	456661643	456662467	1000	+	.	transcript_id "STRG.1795.1"; gene_id "STRG.1795";
chr1A	StringTie	exon	456662543	456662706	1000	+	.	transcript_id "STRG.1795.1"; gene_id "STRG.1795";
chr1A	StringTie	exon	456664021	456664145	1000	+	.	transcript_id "STRG.1795.1"; gene_id "STRG.1795";
chr1A	StringTie	exon	456664226	456664849	1000	+	.	transcript_id "STRG.1795.1"; gene_id "STRG.1795";
chr1A	StringTie	exon	456664953	456665528	1000	+	.	transcript_id "STRG.1795.1"; gene_id "STRG.1795";
chr1A	StringTie	transcript	456695395	456698195	1000	+	.	transcript_id "STRG.1796.1"; gene_id "STRG.1796"
chr1A	StringTie	exon	456695395	456695776	1000	+	.	transcript_id "STRG.1796.1"; gene_id "STRG.1796";
chr1A	StringTie	exon	456695946	456696014	1000	+	.	transcript_id "STRG.1796.1"; gene_id "STRG.1796";
chr1A	StringTie	exon	456696389	456696445	1000	+	.	transcript_id "STRG.1796.1"; gene_id "STRG.1796";
chr1A	StringTie	exon	456696584	456696644	1000	+	.	transcript_id "STRG.1796.1"; gene_id "STRG.1796";
chr1A	StringTie	exon	456696738	456696830	1000	+	.	transcript_id "STRG.1796.1"; gene_id "STRG.1796";
chr1A	StringTie	exon	456696926	456697144	1000	+	.	transcript_id "STRG.1796.1"; gene_id "STRG.1796";
chr1A	StringTie	exon	456697348	456697390	1000	+	.	transcript_id "STRG.1796.1"; gene_id "STRG.1796";
chr1A	StringTie	exon	456697651	456697729	1000	+	.	transcript_id "STRG.1796.1"; gene_id "STRG.1796";
chr1A	StringTie	exon	456697818	456698195	1000	+	.	transcript_id "STRG.1796.1"; gene_id "STRG.1796";
chr1A	StringTie	transcript	456714554	456719164	1000	-	.	transcript_id "STRG.1797.1"; gene_id "STRG.1797"
chr1A	StringTie	exon	456714554	456715262	1000	-	.	transcript_id "STRG.1797.1"; gene_id "STRG.1797";
chr1A	StringTie	exon	456715401	456715706	1000	-	.	transcript_id "STRG.1797.1"; gene_id "STRG.1797";
chr1A	StringTie	exon	456715795	456715972	1000	-	.	transcript_id "STRG.1797.1"; gene_id "STRG.1797";
chr1A	StringTie	exon	456716068	456716303	1000	-	.	transcript_id "STRG.1797.1"; gene_id "STRG.1797";
chr1A	StringTie	exon	456716408	456716605	1000	-	.	transcript_id "STRG.1797.1"; gene_id "STRG.1797";
chr1A	StringTie	exon	456716913	456717035	1000	-	.	transcript_id "STRG.1797.1"; gene_id "STRG.1797";
chr1A	StringTie	exon	456717127	456717411	1000	-	.	transcript_id "STRG.1797.1"; gene_id "STRG.1797";
chr1A	StringTie	exon	456717518	456718093	1000	-	.	transcript_id "STRG.1797.1"; gene_id "STRG.1797";
chr1A	StringTie	exon	456718191	456718370	1000	-	.	transcript_id "STRG.1797.1"; gene_id "STRG.1797";
chr1A	StringTie	exon	456718889	456719164	1000	-	.	transcript_id "STRG.1797.1"; gene_id "STRG.1797";
chr1A	StringTie	transcript	456902630	456907463	1000	-	.	transcript_id "STRG.1798.1"; gene_id "STRG.1798"
chr1A	StringTie	exon	456902630	456903156	1000	-	.	transcript_id "STRG.1798.1"; gene_id "STRG.1798";
chr1A	StringTie	exon	456903386	456903691	1000	-	.	transcript_id "STRG.1798.1"; gene_id "STRG.1798";
chr1A	StringTie	exon	456903802	456904006	1000	-	.	transcript_id "STRG.1798.1"; gene_id "STRG.1798";
chr1A	StringTie	exon	456904085	456904320	1000	-	.	transcript_id "STRG.1798.1"; gene_id "STRG.1798";
chr1A	StringTie	exon	456904423	456904620	1000	-	.	transcript_id "STRG.1798.1"; gene_id "STRG.1798";
chr1A	StringTie	exon	456905229	456905351	1000	-	.	transcript_id "STRG.1798.1"; gene_id "STRG.1798";
chr1A	StringTie	exon	456906073	456906354	1000	-	.	transcript_id "STRG.1798.1"; gene_id "STRG.1798";
chr1A	StringTie	exon	456906460	456906636	1000	-	.	transcript_id "STRG.1798.1"; gene_id "STRG.1798";
chr1A	StringTie	exon	456907262	456907463	1000	-	.	transcript_id "STRG.1798.1"; gene_id "STRG.1798";
chr1A	StringTie	transcript	456902630	456907463	1000	-	.	transcript_id "STRG.1798.2"; gene_id "STRG.1798"
chr1A	StringTie	exon	456902630	456903156	1000	-	.	transcript_id "STRG.1798.2"; gene_id "STRG.1798";
chr1A	StringTie	exon	456903386	456903691	1000	-	.	transcript_id "STRG.1798.2"; gene_id "STRG.1798";
chr1A	StringTie	exon	456903802	456904006	1000	-	.	transcript_id "STRG.1798.2"; gene_id "STRG.1798";
chr1A	StringTie	exon	456904085	456904320	1000	-	.	transcript_id "STRG.1798.2"; gene_id "STRG.1798";
chr1A	StringTie	exon	456904423	456904620	1000	-	.	transcript_id "STRG.1798.2"; gene_id "STRG.1798";
chr1A	StringTie	exon	456905229	456905351	1000	-	.	transcript_id "STRG.1798.2"; gene_id "STRG.1798";
chr1A	StringTie	exon	456906073	456906354	1000	-	.	transcript_id "STRG.1798.2"; gene_id "STRG.1798";
chr1A	StringTie	exon	456906460	456906636	1000	-	.	transcript_id "STRG.1798.2"; gene_id "STRG.1798";
chr1A	StringTie	exon	456907123	456907463	1000	-	.	transcript_id "STRG.1798.2"; gene_id "STRG.1798";
chr1A	StringTie	transcript	456902630	456907463	1000	-	.	transcript_id "STRG.1798.3"; gene_id "STRG.1798"
chr1A	StringTie	exon	456902630	456903156	1000	-	.	transcript_id "STRG.1798.3"; gene_id "STRG.1798";
chr1A	StringTie	exon	456903386	456903691	1000	-	.	transcript_id "STRG.1798.3"; gene_id "STRG.1798";
chr1A	StringTie	exon	456903802	456904006	1000	-	.	transcript_id "STRG.1798.3"; gene_id "STRG.1798";
chr1A	StringTie	exon	456904085	456904320	1000	-	.	transcript_id "STRG.1798.3"; gene_id "STRG.1798";
chr1A	StringTie	exon	456904423	456904620	1000	-	.	transcript_id "STRG.1798.3"; gene_id "STRG.1798";
chr1A	StringTie	exon	456906073	456906354	1000	-	.	transcript_id "STRG.1798.3"; gene_id "STRG.1798";
chr1A	StringTie	exon	456906460	456906636	1000	-	.	transcript_id "STRG.1798.3"; gene_id "STRG.1798";
chr1A	StringTie	exon	456907262	456907463	1000	-	.	transcript_id "STRG.1798.3"; gene_id "STRG.1798";
chr1A	StringTie	transcript	457318784	457326056	1000	-	.	transcript_id "STRG.1799.1"; gene_id "STRG.1799"
chr1A	StringTie	exon	457318784	457319375	1000	-	.	transcript_id "STRG.1799.1"; gene_id "STRG.1799";
chr1A	StringTie	exon	457320210	457320270	1000	-	.	transcript_id "STRG.1799.1"; gene_id "STRG.1799";
chr1A	StringTie	exon	457320369	457320524	1000	-	.	transcript_id "STRG.1799.1"; gene_id "STRG.1799";
chr1A	StringTie	exon	457320630	457320802	1000	-	.	transcript_id "STRG.1799.1"; gene_id "STRG.1799";
chr1A	StringTie	exon	457321764	457321841	1000	-	.	transcript_id "STRG.1799.1"; gene_id "STRG.1799";
chr1A	StringTie	exon	457323058	457323234	1000	-	.	transcript_id "STRG.1799.1"; gene_id "STRG.1799";
chr1A	StringTie	exon	457323547	457323624	1000	-	.	transcript_id "STRG.1799.1"; gene_id "STRG.1799";
chr1A	StringTie	exon	457324186	457324305	1000	-	.	transcript_id "STRG.1799.1"; gene_id "STRG.1799";
chr1A	StringTie	exon	457324415	457324856	1000	-	.	transcript_id "STRG.1799.1"; gene_id "STRG.1799";
chr1A	StringTie	exon	457325817	457326056	1000	-	.	transcript_id "STRG.1799.1"; gene_id "STRG.1799";
chr1A	StringTie	transcript	457777764	457780853	1000	+	.	transcript_id "STRG.1800.1"; gene_id "STRG.1800"
chr1A	StringTie	exon	457777764	457778170	1000	+	.	transcript_id "STRG.1800.1"; gene_id "STRG.1800";
chr1A	StringTie	exon	457778794	457780853	1000	+	.	transcript_id "STRG.1800.1"; gene_id "STRG.1800";
chr1A	StringTie	transcript	457884628	457892129	1000	-	.	transcript_id "STRG.1801.1"; gene_id "STRG.1801"
chr1A	StringTie	exon	457884628	457885738	1000	-	.	transcript_id "STRG.1801.1"; gene_id "STRG.1801";
chr1A	StringTie	exon	457890483	457892129	1000	-	.	transcript_id "STRG.1801.1"; gene_id "STRG.1801";
chr1A	StringTie	transcript	458392659	458404553	1000	+	.	transcript_id "STRG.1802.1"; gene_id "STRG.1802"
chr1A	StringTie	exon	458392659	458393590	1000	+	.	transcript_id "STRG.1802.1"; gene_id "STRG.1802";
chr1A	StringTie	exon	458395045	458395217	1000	+	.	transcript_id "STRG.1802.1"; gene_id "STRG.1802";
chr1A	StringTie	exon	458397716	458397969	1000	+	.	transcript_id "STRG.1802.1"; gene_id "STRG.1802";
chr1A	StringTie	exon	458398111	458398185	1000	+	.	transcript_id "STRG.1802.1"; gene_id "STRG.1802";
chr1A	StringTie	exon	458398282	458398389	1000	+	.	transcript_id "STRG.1802.1"; gene_id "STRG.1802";
chr1A	StringTie	exon	458399555	458399672	1000	+	.	transcript_id "STRG.1802.1"; gene_id "STRG.1802";
chr1A	StringTie	exon	458400358	458400493	1000	+	.	transcript_id "STRG.1802.1"; gene_id "STRG.1802";
chr1A	StringTie	exon	458401344	458401518	1000	+	.	transcript_id "STRG.1802.1"; gene_id "STRG.1802";
chr1A	StringTie	exon	458402845	458403405	1000	+	.	transcript_id "STRG.1802.1"; gene_id "STRG.1802";
chr1A	StringTie	exon	458404040	458404553	1000	+	.	transcript_id "STRG.1802.1"; gene_id "STRG.1802";
chr1A	StringTie	transcript	458409692	458414108	1000	-	.	transcript_id "STRG.1803.1"; gene_id "STRG.1803"
chr1A	StringTie	exon	458409692	458410831	1000	-	.	transcript_id "STRG.1803.1"; gene_id "STRG.1803";
chr1A	StringTie	exon	458411080	458411211	1000	-	.	transcript_id "STRG.1803.1"; gene_id "STRG.1803";
chr1A	StringTie	exon	458411340	458411777	1000	-	.	transcript_id "STRG.1803.1"; gene_id "STRG.1803";
chr1A	StringTie	exon	458411904	458412004	1000	-	.	transcript_id "STRG.1803.1"; gene_id "STRG.1803";
chr1A	StringTie	exon	458412604	458412704	1000	-	.	transcript_id "STRG.1803.1"; gene_id "STRG.1803";
chr1A	StringTie	exon	458412801	458412904	1000	-	.	transcript_id "STRG.1803.1"; gene_id "STRG.1803";
chr1A	StringTie	exon	458413072	458413166	1000	-	.	transcript_id "STRG.1803.1"; gene_id "STRG.1803";
chr1A	StringTie	exon	458413254	458414108	1000	-	.	transcript_id "STRG.1803.1"; gene_id "STRG.1803";
chr1A	StringTie	transcript	458801790	458806048	1000	-	.	transcript_id "STRG.1804.1"; gene_id "STRG.1804"
chr1A	StringTie	exon	458801790	458802258	1000	-	.	transcript_id "STRG.1804.1"; gene_id "STRG.1804";
chr1A	StringTie	exon	458802385	458802669	1000	-	.	transcript_id "STRG.1804.1"; gene_id "STRG.1804";
chr1A	StringTie	exon	458802756	458803345	1000	-	.	transcript_id "STRG.1804.1"; gene_id "STRG.1804";
chr1A	StringTie	exon	458803482	458803755	1000	-	.	transcript_id "STRG.1804.1"; gene_id "STRG.1804";
chr1A	StringTie	exon	458804563	458804834	1000	-	.	transcript_id "STRG.1804.1"; gene_id "STRG.1804";
chr1A	StringTie	exon	458804937	458805087	1000	-	.	transcript_id "STRG.1804.1"; gene_id "STRG.1804";
chr1A	StringTie	exon	458805253	458805552	1000	-	.	transcript_id "STRG.1804.1"; gene_id "STRG.1804";
chr1A	StringTie	exon	458805743	458806048	1000	-	.	transcript_id "STRG.1804.1"; gene_id "STRG.1804";
chr1A	StringTie	transcript	459418864	459423453	1000	-	.	transcript_id "STRG.1806.1"; gene_id "STRG.1806"
chr1A	StringTie	exon	459418864	459421007	1000	-	.	transcript_id "STRG.1806.1"; gene_id "STRG.1806";
chr1A	StringTie	exon	459423144	459423453	1000	-	.	transcript_id "STRG.1806.1"; gene_id "STRG.1806";
chr1A	StringTie	transcript	459603246	459604764	1000	+	.	transcript_id "STRG.1805.1"; gene_id "STRG.1805"
chr1A	StringTie	exon	459603246	459604275	1000	+	.	transcript_id "STRG.1805.1"; gene_id "STRG.1805";
chr1A	StringTie	exon	459604484	459604764	1000	+	.	transcript_id "STRG.1805.1"; gene_id "STRG.1805";
chr1A	StringTie	transcript	459693898	459700434	1000	+	.	transcript_id "STRG.1807.1"; gene_id "STRG.1807"
chr1A	StringTie	exon	459693898	459694192	1000	+	.	transcript_id "STRG.1807.1"; gene_id "STRG.1807";
chr1A	StringTie	exon	459695627	459695806	1000	+	.	transcript_id "STRG.1807.1"; gene_id "STRG.1807";
chr1A	StringTie	exon	459695924	459696034	1000	+	.	transcript_id "STRG.1807.1"; gene_id "STRG.1807";
chr1A	StringTie	exon	459696159	459696491	1000	+	.	transcript_id "STRG.1807.1"; gene_id "STRG.1807";
chr1A	StringTie	exon	459696620	459696796	1000	+	.	transcript_id "STRG.1807.1"; gene_id "STRG.1807";
chr1A	StringTie	exon	459696883	459697170	1000	+	.	transcript_id "STRG.1807.1"; gene_id "STRG.1807";
chr1A	StringTie	exon	459697328	459697450	1000	+	.	transcript_id "STRG.1807.1"; gene_id "STRG.1807";
chr1A	StringTie	exon	459697923	459698120	1000	+	.	transcript_id "STRG.1807.1"; gene_id "STRG.1807";
chr1A	StringTie	exon	459698239	459698474	1000	+	.	transcript_id "STRG.1807.1"; gene_id "STRG.1807";
chr1A	StringTie	exon	459698671	459698875	1000	+	.	transcript_id "STRG.1807.1"; gene_id "STRG.1807";
chr1A	StringTie	exon	459698960	459699265	1000	+	.	transcript_id "STRG.1807.1"; gene_id "STRG.1807";
chr1A	StringTie	exon	459699596	459700434	1000	+	.	transcript_id "STRG.1807.1"; gene_id "STRG.1807";
chr1A	StringTie	transcript	459700925	459704236	1000	+	.	transcript_id "STRG.1808.1"; gene_id "STRG.1808"
chr1A	StringTie	exon	459700925	459701235	1000	+	.	transcript_id "STRG.1808.1"; gene_id "STRG.1808";
chr1A	StringTie	exon	459702271	459704236	1000	+	.	transcript_id "STRG.1808.1"; gene_id "STRG.1808";
chr1A	StringTie	transcript	459706829	459713427	1000	+	.	transcript_id "STRG.1809.1"; gene_id "STRG.1809"
chr1A	StringTie	exon	459706829	459707142	1000	+	.	transcript_id "STRG.1809.1"; gene_id "STRG.1809";
chr1A	StringTie	exon	459707528	459707741	1000	+	.	transcript_id "STRG.1809.1"; gene_id "STRG.1809";
chr1A	StringTie	exon	459707863	459707976	1000	+	.	transcript_id "STRG.1809.1"; gene_id "STRG.1809";
chr1A	StringTie	exon	459708434	459709443	1000	+	.	transcript_id "STRG.1809.1"; gene_id "STRG.1809";
chr1A	StringTie	exon	459710530	459710703	1000	+	.	transcript_id "STRG.1809.1"; gene_id "STRG.1809";
chr1A	StringTie	exon	459710795	459710911	1000	+	.	transcript_id "STRG.1809.1"; gene_id "STRG.1809";
chr1A	StringTie	exon	459711186	459711365	1000	+	.	transcript_id "STRG.1809.1"; gene_id "STRG.1809";
chr1A	StringTie	exon	459711846	459711892	1000	+	.	transcript_id "STRG.1809.1"; gene_id "STRG.1809";
chr1A	StringTie	exon	459712807	459713427	1000	+	.	transcript_id "STRG.1809.1"; gene_id "STRG.1809";
chr1A	StringTie	transcript	459706829	459713427	1000	+	.	transcript_id "STRG.1809.2"; gene_id "STRG.1809"
chr1A	StringTie	exon	459706829	459707142	1000	+	.	transcript_id "STRG.1809.2"; gene_id "STRG.1809";
chr1A	StringTie	exon	459707528	459707741	1000	+	.	transcript_id "STRG.1809.2"; gene_id "STRG.1809";
chr1A	StringTie	exon	459707863	459707976	1000	+	.	transcript_id "STRG.1809.2"; gene_id "STRG.1809";
chr1A	StringTie	exon	459708461	459709443	1000	+	.	transcript_id "STRG.1809.2"; gene_id "STRG.1809";
chr1A	StringTie	exon	459710530	459710703	1000	+	.	transcript_id "STRG.1809.2"; gene_id "STRG.1809";
chr1A	StringTie	exon	459710795	459710911	1000	+	.	transcript_id "STRG.1809.2"; gene_id "STRG.1809";
chr1A	StringTie	exon	459711186	459711365	1000	+	.	transcript_id "STRG.1809.2"; gene_id "STRG.1809";
chr1A	StringTie	exon	459711846	459711892	1000	+	.	transcript_id "STRG.1809.2"; gene_id "STRG.1809";
chr1A	StringTie	exon	459712807	459713427	1000	+	.	transcript_id "STRG.1809.2"; gene_id "STRG.1809";
chr1A	StringTie	transcript	459715162	459719062	1000	+	.	transcript_id "STRG.1810.1"; gene_id "STRG.1810"
chr1A	StringTie	exon	459715162	459715459	1000	+	.	transcript_id "STRG.1810.1"; gene_id "STRG.1810";
chr1A	StringTie	exon	459716291	459716516	1000	+	.	transcript_id "STRG.1810.1"; gene_id "STRG.1810";
chr1A	StringTie	exon	459716939	459717030	1000	+	.	transcript_id "STRG.1810.1"; gene_id "STRG.1810";
chr1A	StringTie	exon	459718670	459719062	1000	+	.	transcript_id "STRG.1810.1"; gene_id "STRG.1810";
chr1A	StringTie	transcript	459715162	459719062	1000	+	.	transcript_id "STRG.1810.2"; gene_id "STRG.1810"
chr1A	StringTie	exon	459715162	459715459	1000	+	.	transcript_id "STRG.1810.2"; gene_id "STRG.1810";
chr1A	StringTie	exon	459716291	459716516	1000	+	.	transcript_id "STRG.1810.2"; gene_id "STRG.1810";
chr1A	StringTie	exon	459718670	459719062	1000	+	.	transcript_id "STRG.1810.2"; gene_id "STRG.1810";
chr1A	StringTie	transcript	459958893	459960108	1000	+	.	transcript_id "STRG.1812.1"; gene_id "STRG.1812"
chr1A	StringTie	exon	459958893	459959345	1000	+	.	transcript_id "STRG.1812.1"; gene_id "STRG.1812";
chr1A	StringTie	exon	459959472	459959524	1000	+	.	transcript_id "STRG.1812.1"; gene_id "STRG.1812";
chr1A	StringTie	exon	459959633	459960108	1000	+	.	transcript_id "STRG.1812.1"; gene_id "STRG.1812";
chr1A	StringTie	transcript	459958893	459960108	1000	+	.	transcript_id "STRG.1812.2"; gene_id "STRG.1812"
chr1A	StringTie	exon	459958893	459959524	1000	+	.	transcript_id "STRG.1812.2"; gene_id "STRG.1812";
chr1A	StringTie	exon	459959633	459960108	1000	+	.	transcript_id "STRG.1812.2"; gene_id "STRG.1812";
chr1A	StringTie	transcript	459960546	459965875	1000	-	.	transcript_id "STRG.1813.1"; gene_id "STRG.1813"
chr1A	StringTie	exon	459960546	459961272	1000	-	.	transcript_id "STRG.1813.1"; gene_id "STRG.1813";
chr1A	StringTie	exon	459965287	459965875	1000	-	.	transcript_id "STRG.1813.1"; gene_id "STRG.1813";
chr1A	StringTie	transcript	459960546	459965875	1000	-	.	transcript_id "STRG.1813.2"; gene_id "STRG.1813"
chr1A	StringTie	exon	459960546	459962341	1000	-	.	transcript_id "STRG.1813.2"; gene_id "STRG.1813";
chr1A	StringTie	exon	459965287	459965875	1000	-	.	transcript_id "STRG.1813.2"; gene_id "STRG.1813";
chr1A	StringTie	transcript	459981080	459986863	1000	-	.	transcript_id "STRG.1811.1"; gene_id "STRG.1811"
chr1A	StringTie	exon	459981080	459981505	1000	-	.	transcript_id "STRG.1811.1"; gene_id "STRG.1811";
chr1A	StringTie	exon	459982013	459982087	1000	-	.	transcript_id "STRG.1811.1"; gene_id "STRG.1811";
chr1A	StringTie	exon	459982182	459982255	1000	-	.	transcript_id "STRG.1811.1"; gene_id "STRG.1811";
chr1A	StringTie	exon	459982648	459982735	1000	-	.	transcript_id "STRG.1811.1"; gene_id "STRG.1811";
chr1A	StringTie	exon	459982879	459983030	1000	-	.	transcript_id "STRG.1811.1"; gene_id "STRG.1811";
chr1A	StringTie	exon	459983910	459984069	1000	-	.	transcript_id "STRG.1811.1"; gene_id "STRG.1811";
chr1A	StringTie	exon	459984178	459984333	1000	-	.	transcript_id "STRG.1811.1"; gene_id "STRG.1811";
chr1A	StringTie	exon	459985007	459985222	1000	-	.	transcript_id "STRG.1811.1"; gene_id "STRG.1811";
chr1A	StringTie	exon	459985301	459985555	1000	-	.	transcript_id "STRG.1811.1"; gene_id "STRG.1811";
chr1A	StringTie	exon	459985673	459985876	1000	-	.	transcript_id "STRG.1811.1"; gene_id "STRG.1811";
chr1A	StringTie	exon	459986555	459986863	1000	-	.	transcript_id "STRG.1811.1"; gene_id "STRG.1811";
chr1A	StringTie	transcript	460287758	460289138	1000	+	.	transcript_id "STRG.1814.1"; gene_id "STRG.1814"
chr1A	StringTie	exon	460287758	460289138	1000	+	.	transcript_id "STRG.1814.1"; gene_id "STRG.1814";
chr1A	StringTie	transcript	460291950	460297153	1000	-	.	transcript_id "STRG.1815.1"; gene_id "STRG.1815"
chr1A	StringTie	exon	460291950	460292383	1000	-	.	transcript_id "STRG.1815.1"; gene_id "STRG.1815";
chr1A	StringTie	exon	460292463	460292552	1000	-	.	transcript_id "STRG.1815.1"; gene_id "STRG.1815";
chr1A	StringTie	exon	460292628	460292680	1000	-	.	transcript_id "STRG.1815.1"; gene_id "STRG.1815";
chr1A	StringTie	exon	460292782	460292870	1000	-	.	transcript_id "STRG.1815.1"; gene_id "STRG.1815";
chr1A	StringTie	exon	460293383	460293439	1000	-	.	transcript_id "STRG.1815.1"; gene_id "STRG.1815";
chr1A	StringTie	exon	460293781	460293834	1000	-	.	transcript_id "STRG.1815.1"; gene_id "STRG.1815";
chr1A	StringTie	exon	460296038	460296142	1000	-	.	transcript_id "STRG.1815.1"; gene_id "STRG.1815";
chr1A	StringTie	exon	460296413	460296484	1000	-	.	transcript_id "STRG.1815.1"; gene_id "STRG.1815";
chr1A	StringTie	exon	460296557	460297153	1000	-	.	transcript_id "STRG.1815.1"; gene_id "STRG.1815";
chr1A	StringTie	transcript	460291950	460297153	1000	-	.	transcript_id "STRG.1815.2"; gene_id "STRG.1815"
chr1A	StringTie	exon	460291950	460292383	1000	-	.	transcript_id "STRG.1815.2"; gene_id "STRG.1815";
chr1A	StringTie	exon	460292463	460292552	1000	-	.	transcript_id "STRG.1815.2"; gene_id "STRG.1815";
chr1A	StringTie	exon	460292628	460292680	1000	-	.	transcript_id "STRG.1815.2"; gene_id "STRG.1815";
chr1A	StringTie	exon	460292782	460292870	1000	-	.	transcript_id "STRG.1815.2"; gene_id "STRG.1815";
chr1A	StringTie	exon	460293383	460293481	1000	-	.	transcript_id "STRG.1815.2"; gene_id "STRG.1815";
chr1A	StringTie	exon	460293781	460293834	1000	-	.	transcript_id "STRG.1815.2"; gene_id "STRG.1815";
chr1A	StringTie	exon	460296038	460296142	1000	-	.	transcript_id "STRG.1815.2"; gene_id "STRG.1815";
chr1A	StringTie	exon	460296413	460297153	1000	-	.	transcript_id "STRG.1815.2"; gene_id "STRG.1815";
chr1A	StringTie	transcript	460291950	460297153	1000	-	.	transcript_id "STRG.1815.3"; gene_id "STRG.1815"
chr1A	StringTie	exon	460291950	460292383	1000	-	.	transcript_id "STRG.1815.3"; gene_id "STRG.1815";
chr1A	StringTie	exon	460292463	460292552	1000	-	.	transcript_id "STRG.1815.3"; gene_id "STRG.1815";
chr1A	StringTie	exon	460292628	460292680	1000	-	.	transcript_id "STRG.1815.3"; gene_id "STRG.1815";
chr1A	StringTie	exon	460292782	460293834	1000	-	.	transcript_id "STRG.1815.3"; gene_id "STRG.1815";
chr1A	StringTie	exon	460296038	460296142	1000	-	.	transcript_id "STRG.1815.3"; gene_id "STRG.1815";
chr1A	StringTie	exon	460296413	460296484	1000	-	.	transcript_id "STRG.1815.3"; gene_id "STRG.1815";
chr1A	StringTie	exon	460296557	460297153	1000	-	.	transcript_id "STRG.1815.3"; gene_id "STRG.1815";
chr1A	StringTie	transcript	460291950	460297153	1000	-	.	transcript_id "STRG.1815.4"; gene_id "STRG.1815"
chr1A	StringTie	exon	460291950	460292383	1000	-	.	transcript_id "STRG.1815.4"; gene_id "STRG.1815";
chr1A	StringTie	exon	460292463	460292552	1000	-	.	transcript_id "STRG.1815.4"; gene_id "STRG.1815";
chr1A	StringTie	exon	460292628	460292680	1000	-	.	transcript_id "STRG.1815.4"; gene_id "STRG.1815";
chr1A	StringTie	exon	460292782	460293834	1000	-	.	transcript_id "STRG.1815.4"; gene_id "STRG.1815";
chr1A	StringTie	exon	460296038	460296142	1000	-	.	transcript_id "STRG.1815.4"; gene_id "STRG.1815";
chr1A	StringTie	exon	460296413	460297153	1000	-	.	transcript_id "STRG.1815.4"; gene_id "STRG.1815";
chr1A	StringTie	transcript	460291950	460297153	1000	-	.	transcript_id "STRG.1815.5"; gene_id "STRG.1815"
chr1A	StringTie	exon	460291950	460292552	1000	-	.	transcript_id "STRG.1815.5"; gene_id "STRG.1815";
chr1A	StringTie	exon	460292628	460292680	1000	-	.	transcript_id "STRG.1815.5"; gene_id "STRG.1815";
chr1A	StringTie	exon	460292782	460292870	1000	-	.	transcript_id "STRG.1815.5"; gene_id "STRG.1815";
chr1A	StringTie	exon	460293383	460293439	1000	-	.	transcript_id "STRG.1815.5"; gene_id "STRG.1815";
chr1A	StringTie	exon	460293781	460293834	1000	-	.	transcript_id "STRG.1815.5"; gene_id "STRG.1815";
chr1A	StringTie	exon	460296038	460296142	1000	-	.	transcript_id "STRG.1815.5"; gene_id "STRG.1815";
chr1A	StringTie	exon	460296413	460296484	1000	-	.	transcript_id "STRG.1815.5"; gene_id "STRG.1815";
chr1A	StringTie	exon	460296557	460297153	1000	-	.	transcript_id "STRG.1815.5"; gene_id "STRG.1815";
chr1A	StringTie	transcript	460291950	460297153	1000	-	.	transcript_id "STRG.1815.6"; gene_id "STRG.1815"
chr1A	StringTie	exon	460291950	460292383	1000	-	.	transcript_id "STRG.1815.6"; gene_id "STRG.1815";
chr1A	StringTie	exon	460292463	460292552	1000	-	.	transcript_id "STRG.1815.6"; gene_id "STRG.1815";
chr1A	StringTie	exon	460292628	460293439	1000	-	.	transcript_id "STRG.1815.6"; gene_id "STRG.1815";
chr1A	StringTie	exon	460293781	460293834	1000	-	.	transcript_id "STRG.1815.6"; gene_id "STRG.1815";
chr1A	StringTie	exon	460296038	460296142	1000	-	.	transcript_id "STRG.1815.6"; gene_id "STRG.1815";
chr1A	StringTie	exon	460296413	460297153	1000	-	.	transcript_id "STRG.1815.6"; gene_id "STRG.1815";
chr1A	StringTie	transcript	460291950	460297153	1000	-	.	transcript_id "STRG.1815.7"; gene_id "STRG.1815"
chr1A	StringTie	exon	460291950	460292383	1000	-	.	transcript_id "STRG.1815.7"; gene_id "STRG.1815";
chr1A	StringTie	exon	460292463	460292552	1000	-	.	transcript_id "STRG.1815.7"; gene_id "STRG.1815";
chr1A	StringTie	exon	460292628	460293834	1000	-	.	transcript_id "STRG.1815.7"; gene_id "STRG.1815";
chr1A	StringTie	exon	460296038	460296142	1000	-	.	transcript_id "STRG.1815.7"; gene_id "STRG.1815";
chr1A	StringTie	exon	460296413	460297153	1000	-	.	transcript_id "STRG.1815.7"; gene_id "STRG.1815";
chr1A	StringTie	transcript	460291950	460297153	1000	-	.	transcript_id "STRG.1815.8"; gene_id "STRG.1815"
chr1A	StringTie	exon	460291950	460292383	1000	-	.	transcript_id "STRG.1815.8"; gene_id "STRG.1815";
chr1A	StringTie	exon	460292463	460292552	1000	-	.	transcript_id "STRG.1815.8"; gene_id "STRG.1815";
chr1A	StringTie	exon	460292628	460292680	1000	-	.	transcript_id "STRG.1815.8"; gene_id "STRG.1815";
chr1A	StringTie	exon	460292782	460292870	1000	-	.	transcript_id "STRG.1815.8"; gene_id "STRG.1815";
chr1A	StringTie	exon	460293383	460293439	1000	-	.	transcript_id "STRG.1815.8"; gene_id "STRG.1815";
chr1A	StringTie	exon	460293781	460293834	1000	-	.	transcript_id "STRG.1815.8"; gene_id "STRG.1815";
chr1A	StringTie	exon	460296038	460296142	1000	-	.	transcript_id "STRG.1815.8"; gene_id "STRG.1815";
chr1A	StringTie	exon	460296413	460297153	1000	-	.	transcript_id "STRG.1815.8"; gene_id "STRG.1815";
chr1A	StringTie	transcript	460291950	460297153	1000	-	.	transcript_id "STRG.1815.9"; gene_id "STRG.1815"
chr1A	StringTie	exon	460291950	460292552	1000	-	.	transcript_id "STRG.1815.9"; gene_id "STRG.1815";
chr1A	StringTie	exon	460292628	460293834	1000	-	.	transcript_id "STRG.1815.9"; gene_id "STRG.1815";
chr1A	StringTie	exon	460296038	460296142	1000	-	.	transcript_id "STRG.1815.9"; gene_id "STRG.1815";
chr1A	StringTie	exon	460296413	460297153	1000	-	.	transcript_id "STRG.1815.9"; gene_id "STRG.1815";
chr1A	StringTie	transcript	460299041	460300854	1000	-	.	transcript_id "STRG.1816.1"; gene_id "STRG.1816"
chr1A	StringTie	exon	460299041	460300854	1000	-	.	transcript_id "STRG.1816.1"; gene_id "STRG.1816";
chr1A	StringTie	transcript	460336330	460339939	1000	+	.	transcript_id "STRG.1817.1"; gene_id "STRG.1817"
chr1A	StringTie	exon	460336330	460337083	1000	+	.	transcript_id "STRG.1817.1"; gene_id "STRG.1817";
chr1A	StringTie	exon	460337238	460337336	1000	+	.	transcript_id "STRG.1817.1"; gene_id "STRG.1817";
chr1A	StringTie	exon	460337436	460337483	1000	+	.	transcript_id "STRG.1817.1"; gene_id "STRG.1817";
chr1A	StringTie	exon	460337577	460337699	1000	+	.	transcript_id "STRG.1817.1"; gene_id "STRG.1817";
chr1A	StringTie	exon	460337844	460337957	1000	+	.	transcript_id "STRG.1817.1"; gene_id "STRG.1817";
chr1A	StringTie	exon	460338533	460339939	1000	+	.	transcript_id "STRG.1817.1"; gene_id "STRG.1817";
chr1A	StringTie	transcript	460600286	460611274	1000	-	.	transcript_id "STRG.1818.1"; gene_id "STRG.1818"
chr1A	StringTie	exon	460600286	460601394	1000	-	.	transcript_id "STRG.1818.1"; gene_id "STRG.1818";
chr1A	StringTie	exon	460601495	460602290	1000	-	.	transcript_id "STRG.1818.1"; gene_id "STRG.1818";
chr1A	StringTie	exon	460610971	460611274	1000	-	.	transcript_id "STRG.1818.1"; gene_id "STRG.1818";
chr1A	StringTie	transcript	460622243	460631929	1000	-	.	transcript_id "STRG.1819.1"; gene_id "STRG.1819"
chr1A	StringTie	exon	460622243	460622777	1000	-	.	transcript_id "STRG.1819.1"; gene_id "STRG.1819";
chr1A	StringTie	exon	460624867	460624911	1000	-	.	transcript_id "STRG.1819.1"; gene_id "STRG.1819";
chr1A	StringTie	exon	460624994	460625112	1000	-	.	transcript_id "STRG.1819.1"; gene_id "STRG.1819";
chr1A	StringTie	exon	460625190	460625283	1000	-	.	transcript_id "STRG.1819.1"; gene_id "STRG.1819";
chr1A	StringTie	exon	460625691	460625852	1000	-	.	transcript_id "STRG.1819.1"; gene_id "STRG.1819";
chr1A	StringTie	exon	460625949	460626110	1000	-	.	transcript_id "STRG.1819.1"; gene_id "STRG.1819";
chr1A	StringTie	exon	460627021	460627068	1000	-	.	transcript_id "STRG.1819.1"; gene_id "STRG.1819";
chr1A	StringTie	exon	460627921	460628133	1000	-	.	transcript_id "STRG.1819.1"; gene_id "STRG.1819";
chr1A	StringTie	exon	460628229	460628354	1000	-	.	transcript_id "STRG.1819.1"; gene_id "STRG.1819";
chr1A	StringTie	exon	460628665	460628736	1000	-	.	transcript_id "STRG.1819.1"; gene_id "STRG.1819";
chr1A	StringTie	exon	460629503	460629934	1000	-	.	transcript_id "STRG.1819.1"; gene_id "STRG.1819";
chr1A	StringTie	exon	460630654	460630716	1000	-	.	transcript_id "STRG.1819.1"; gene_id "STRG.1819";
chr1A	StringTie	exon	460631487	460631929	1000	-	.	transcript_id "STRG.1819.1"; gene_id "STRG.1819";
chr1A	StringTie	transcript	460632221	460636076	1000	-	.	transcript_id "STRG.1820.1"; gene_id "STRG.1820"
chr1A	StringTie	exon	460632221	460633102	1000	-	.	transcript_id "STRG.1820.1"; gene_id "STRG.1820";
chr1A	StringTie	exon	460634411	460636076	1000	-	.	transcript_id "STRG.1820.1"; gene_id "STRG.1820";
chr1A	StringTie	transcript	460632221	460636076	1000	-	.	transcript_id "STRG.1820.2"; gene_id "STRG.1820"
chr1A	StringTie	exon	460632221	460633102	1000	-	.	transcript_id "STRG.1820.2"; gene_id "STRG.1820";
chr1A	StringTie	exon	460633411	460633503	1000	-	.	transcript_id "STRG.1820.2"; gene_id "STRG.1820";
chr1A	StringTie	exon	460634411	460636076	1000	-	.	transcript_id "STRG.1820.2"; gene_id "STRG.1820";
chr1A	StringTie	transcript	460712630	460716653	1000	+	.	transcript_id "STRG.1821.1"; gene_id "STRG.1821"
chr1A	StringTie	exon	460712630	460713034	1000	+	.	transcript_id "STRG.1821.1"; gene_id "STRG.1821";
chr1A	StringTie	exon	460714733	460715333	1000	+	.	transcript_id "STRG.1821.1"; gene_id "STRG.1821";
chr1A	StringTie	exon	460715428	460715677	1000	+	.	transcript_id "STRG.1821.1"; gene_id "STRG.1821";
chr1A	StringTie	exon	460716370	460716653	1000	+	.	transcript_id "STRG.1821.1"; gene_id "STRG.1821";
chr1A	StringTie	transcript	460870374	460874830	1000	-	.	transcript_id "STRG.1822.1"; gene_id "STRG.1822"
chr1A	StringTie	exon	460870374	460871006	1000	-	.	transcript_id "STRG.1822.1"; gene_id "STRG.1822";
chr1A	StringTie	exon	460871101	460871283	1000	-	.	transcript_id "STRG.1822.1"; gene_id "STRG.1822";
chr1A	StringTie	exon	460871377	460871550	1000	-	.	transcript_id "STRG.1822.1"; gene_id "STRG.1822";
chr1A	StringTie	exon	460871671	460871831	1000	-	.	transcript_id "STRG.1822.1"; gene_id "STRG.1822";
chr1A	StringTie	exon	460871910	460871991	1000	-	.	transcript_id "STRG.1822.1"; gene_id "STRG.1822";
chr1A	StringTie	exon	460872094	460872126	1000	-	.	transcript_id "STRG.1822.1"; gene_id "STRG.1822";
chr1A	StringTie	exon	460872218	460873999	1000	-	.	transcript_id "STRG.1822.1"; gene_id "STRG.1822";
chr1A	StringTie	exon	460874079	460874198	1000	-	.	transcript_id "STRG.1822.1"; gene_id "STRG.1822";
chr1A	StringTie	exon	460874695	460874830	1000	-	.	transcript_id "STRG.1822.1"; gene_id "STRG.1822";
chr1A	StringTie	transcript	462039988	462042219	1000	-	.	transcript_id "STRG.1823.1"; gene_id "STRG.1823"
chr1A	StringTie	exon	462039988	462042219	1000	-	.	transcript_id "STRG.1823.1"; gene_id "STRG.1823";
chr1A	StringTie	transcript	462039988	462042219	1000	-	.	transcript_id "STRG.1823.2"; gene_id "STRG.1823"
chr1A	StringTie	exon	462039988	462041295	1000	-	.	transcript_id "STRG.1823.2"; gene_id "STRG.1823";
chr1A	StringTie	exon	462041822	462042219	1000	-	.	transcript_id "STRG.1823.2"; gene_id "STRG.1823";
chr1A	StringTie	transcript	462039988	462042219	1000	-	.	transcript_id "STRG.1823.3"; gene_id "STRG.1823"
chr1A	StringTie	exon	462039988	462041652	1000	-	.	transcript_id "STRG.1823.3"; gene_id "STRG.1823";
chr1A	StringTie	exon	462041711	462042219	1000	-	.	transcript_id "STRG.1823.3"; gene_id "STRG.1823";
chr1A	StringTie	transcript	462774834	462777989	1000	+	.	transcript_id "STRG.1824.1"; gene_id "STRG.1824"
chr1A	StringTie	exon	462774834	462775052	1000	+	.	transcript_id "STRG.1824.1"; gene_id "STRG.1824";
chr1A	StringTie	exon	462775200	462775603	1000	+	.	transcript_id "STRG.1824.1"; gene_id "STRG.1824";
chr1A	StringTie	exon	462775697	462775966	1000	+	.	transcript_id "STRG.1824.1"; gene_id "STRG.1824";
chr1A	StringTie	exon	462776857	462777989	1000	+	.	transcript_id "STRG.1824.1"; gene_id "STRG.1824";
chr1A	StringTie	transcript	462778645	462784690	1000	-	.	transcript_id "STRG.1825.1"; gene_id "STRG.1825"
chr1A	StringTie	exon	462778645	462779255	1000	-	.	transcript_id "STRG.1825.1"; gene_id "STRG.1825";
chr1A	StringTie	exon	462779363	462780162	1000	-	.	transcript_id "STRG.1825.1"; gene_id "STRG.1825";
chr1A	StringTie	exon	462781900	462782499	1000	-	.	transcript_id "STRG.1825.1"; gene_id "STRG.1825";
chr1A	StringTie	exon	462782991	462783754	1000	-	.	transcript_id "STRG.1825.1"; gene_id "STRG.1825";
chr1A	StringTie	exon	462783840	462784690	1000	-	.	transcript_id "STRG.1825.1"; gene_id "STRG.1825";
chr1A	StringTie	transcript	462778645	462784690	1000	-	.	transcript_id "STRG.1825.2"; gene_id "STRG.1825"
chr1A	StringTie	exon	462778645	462779255	1000	-	.	transcript_id "STRG.1825.2"; gene_id "STRG.1825";
chr1A	StringTie	exon	462779363	462780162	1000	-	.	transcript_id "STRG.1825.2"; gene_id "STRG.1825";
chr1A	StringTie	exon	462781900	462782499	1000	-	.	transcript_id "STRG.1825.2"; gene_id "STRG.1825";
chr1A	StringTie	exon	462782991	462783168	1000	-	.	transcript_id "STRG.1825.2"; gene_id "STRG.1825";
chr1A	StringTie	exon	462783628	462783754	1000	-	.	transcript_id "STRG.1825.2"; gene_id "STRG.1825";
chr1A	StringTie	exon	462783840	462784690	1000	-	.	transcript_id "STRG.1825.2"; gene_id "STRG.1825";
chr1A	StringTie	transcript	462797857	462802182	1000	+	.	transcript_id "STRG.1826.1"; gene_id "STRG.1826"
chr1A	StringTie	exon	462797857	462798268	1000	+	.	transcript_id "STRG.1826.1"; gene_id "STRG.1826";
chr1A	StringTie	exon	462798631	462798686	1000	+	.	transcript_id "STRG.1826.1"; gene_id "STRG.1826";
chr1A	StringTie	exon	462799900	462799991	1000	+	.	transcript_id "STRG.1826.1"; gene_id "STRG.1826";
chr1A	StringTie	exon	462801232	462801334	1000	+	.	transcript_id "STRG.1826.1"; gene_id "STRG.1826";
chr1A	StringTie	exon	462801448	462801585	1000	+	.	transcript_id "STRG.1826.1"; gene_id "STRG.1826";
chr1A	StringTie	exon	462801721	462802182	1000	+	.	transcript_id "STRG.1826.1"; gene_id "STRG.1826";
chr1A	StringTie	transcript	462807662	462808507	1000	+	.	transcript_id "STRG.1827.1"; gene_id "STRG.1827"
chr1A	StringTie	exon	462807662	462808507	1000	+	.	transcript_id "STRG.1827.1"; gene_id "STRG.1827";
chr1A	StringTie	transcript	463032898	463036691	1000	-	.	transcript_id "STRG.1829.1"; gene_id "STRG.1829"
chr1A	StringTie	exon	463032898	463033423	1000	-	.	transcript_id "STRG.1829.1"; gene_id "STRG.1829";
chr1A	StringTie	exon	463033514	463033655	1000	-	.	transcript_id "STRG.1829.1"; gene_id "STRG.1829";
chr1A	StringTie	exon	463033735	463034114	1000	-	.	transcript_id "STRG.1829.1"; gene_id "STRG.1829";
chr1A	StringTie	exon	463034203	463034230	1000	-	.	transcript_id "STRG.1829.1"; gene_id "STRG.1829";
chr1A	StringTie	exon	463034333	463034460	1000	-	.	transcript_id "STRG.1829.1"; gene_id "STRG.1829";
chr1A	StringTie	exon	463034587	463034642	1000	-	.	transcript_id "STRG.1829.1"; gene_id "STRG.1829";
chr1A	StringTie	exon	463034901	463034983	1000	-	.	transcript_id "STRG.1829.1"; gene_id "STRG.1829";
chr1A	StringTie	exon	463035065	463035133	1000	-	.	transcript_id "STRG.1829.1"; gene_id "STRG.1829";
chr1A	StringTie	exon	463035247	463036691	1000	-	.	transcript_id "STRG.1829.1"; gene_id "STRG.1829";
chr1A	StringTie	transcript	463045624	463050752	1000	-	.	transcript_id "STRG.1828.1"; gene_id "STRG.1828"
chr1A	StringTie	exon	463045624	463046014	1000	-	.	transcript_id "STRG.1828.1"; gene_id "STRG.1828";
chr1A	StringTie	exon	463046420	463046710	1000	-	.	transcript_id "STRG.1828.1"; gene_id "STRG.1828";
chr1A	StringTie	exon	463046795	463046950	1000	-	.	transcript_id "STRG.1828.1"; gene_id "STRG.1828";
chr1A	StringTie	exon	463047037	463047921	1000	-	.	transcript_id "STRG.1828.1"; gene_id "STRG.1828";
chr1A	StringTie	exon	463048386	463050229	1000	-	.	transcript_id "STRG.1828.1"; gene_id "STRG.1828";
chr1A	StringTie	exon	463050483	463050752	1000	-	.	transcript_id "STRG.1828.1"; gene_id "STRG.1828";
chr1A	StringTie	transcript	463045624	463050752	1000	-	.	transcript_id "STRG.1828.2"; gene_id "STRG.1828"
chr1A	StringTie	exon	463045624	463046014	1000	-	.	transcript_id "STRG.1828.2"; gene_id "STRG.1828";
chr1A	StringTie	exon	463046420	463046710	1000	-	.	transcript_id "STRG.1828.2"; gene_id "STRG.1828";
chr1A	StringTie	exon	463046795	463046917	1000	-	.	transcript_id "STRG.1828.2"; gene_id "STRG.1828";
chr1A	StringTie	exon	463047037	463047921	1000	-	.	transcript_id "STRG.1828.2"; gene_id "STRG.1828";
chr1A	StringTie	exon	463048386	463050200	1000	-	.	transcript_id "STRG.1828.2"; gene_id "STRG.1828";
chr1A	StringTie	exon	463050288	463050377	1000	-	.	transcript_id "STRG.1828.2"; gene_id "STRG.1828";
chr1A	StringTie	exon	463050483	463050752	1000	-	.	transcript_id "STRG.1828.2"; gene_id "STRG.1828";
chr1A	StringTie	transcript	463045624	463050752	1000	-	.	transcript_id "STRG.1828.3"; gene_id "STRG.1828"
chr1A	StringTie	exon	463045624	463046014	1000	-	.	transcript_id "STRG.1828.3"; gene_id "STRG.1828";
chr1A	StringTie	exon	463046420	463046710	1000	-	.	transcript_id "STRG.1828.3"; gene_id "STRG.1828";
chr1A	StringTie	exon	463046795	463046950	1000	-	.	transcript_id "STRG.1828.3"; gene_id "STRG.1828";
chr1A	StringTie	exon	463047037	463047921	1000	-	.	transcript_id "STRG.1828.3"; gene_id "STRG.1828";
chr1A	StringTie	exon	463050483	463050752	1000	-	.	transcript_id "STRG.1828.3"; gene_id "STRG.1828";
chr1A	StringTie	transcript	463045624	463050752	1000	-	.	transcript_id "STRG.1828.4"; gene_id "STRG.1828"
chr1A	StringTie	exon	463045624	463046014	1000	-	.	transcript_id "STRG.1828.4"; gene_id "STRG.1828";
chr1A	StringTie	exon	463046420	463046710	1000	-	.	transcript_id "STRG.1828.4"; gene_id "STRG.1828";
chr1A	StringTie	exon	463046795	463046950	1000	-	.	transcript_id "STRG.1828.4"; gene_id "STRG.1828";
chr1A	StringTie	exon	463047037	463047921	1000	-	.	transcript_id "STRG.1828.4"; gene_id "STRG.1828";
chr1A	StringTie	exon	463048386	463050752	1000	-	.	transcript_id "STRG.1828.4"; gene_id "STRG.1828";
chr1A	StringTie	transcript	463045624	463050752	1000	-	.	transcript_id "STRG.1828.5"; gene_id "STRG.1828"
chr1A	StringTie	exon	463045624	463046014	1000	-	.	transcript_id "STRG.1828.5"; gene_id "STRG.1828";
chr1A	StringTie	exon	463046420	463046710	1000	-	.	transcript_id "STRG.1828.5"; gene_id "STRG.1828";
chr1A	StringTie	exon	463046795	463046950	1000	-	.	transcript_id "STRG.1828.5"; gene_id "STRG.1828";
chr1A	StringTie	exon	463047037	463047921	1000	-	.	transcript_id "STRG.1828.5"; gene_id "STRG.1828";
chr1A	StringTie	exon	463048386	463050377	1000	-	.	transcript_id "STRG.1828.5"; gene_id "STRG.1828";
chr1A	StringTie	exon	463050483	463050752	1000	-	.	transcript_id "STRG.1828.5"; gene_id "STRG.1828";
chr1A	StringTie	transcript	463200367	463205409	1000	-	.	transcript_id "STRG.1830.12"; gene_id "STRG.1830"
chr1A	StringTie	exon	463200367	463200935	1000	-	.	transcript_id "STRG.1830.12"; gene_id "STRG.1830";
chr1A	StringTie	exon	463201306	463201597	1000	-	.	transcript_id "STRG.1830.12"; gene_id "STRG.1830";
chr1A	StringTie	exon	463201681	463201836	1000	-	.	transcript_id "STRG.1830.12"; gene_id "STRG.1830";
chr1A	StringTie	exon	463201923	463202807	1000	-	.	transcript_id "STRG.1830.12"; gene_id "STRG.1830";
chr1A	StringTie	exon	463203272	463203556	1000	-	.	transcript_id "STRG.1830.12"; gene_id "STRG.1830";
chr1A	StringTie	exon	463203958	463204541	1000	-	.	transcript_id "STRG.1830.12"; gene_id "STRG.1830";
chr1A	StringTie	exon	463205315	463205409	1000	-	.	transcript_id "STRG.1830.12"; gene_id "STRG.1830";
chr1A	StringTie	transcript	463200367	463205563	1000	-	.	transcript_id "STRG.1830.8"; gene_id "STRG.1830"
chr1A	StringTie	exon	463200367	463200935	1000	-	.	transcript_id "STRG.1830.8"; gene_id "STRG.1830";
chr1A	StringTie	exon	463201306	463201597	1000	-	.	transcript_id "STRG.1830.8"; gene_id "STRG.1830";
chr1A	StringTie	exon	463201681	463201836	1000	-	.	transcript_id "STRG.1830.8"; gene_id "STRG.1830";
chr1A	StringTie	exon	463201923	463202807	1000	-	.	transcript_id "STRG.1830.8"; gene_id "STRG.1830";
chr1A	StringTie	exon	463203272	463204541	1000	-	.	transcript_id "STRG.1830.8"; gene_id "STRG.1830";
chr1A	StringTie	exon	463205315	463205563	1000	-	.	transcript_id "STRG.1830.8"; gene_id "STRG.1830";
chr1A	StringTie	transcript	463200367	463206009	1000	-	.	transcript_id "STRG.1830.1"; gene_id "STRG.1830"
chr1A	StringTie	exon	463200367	463200935	1000	-	.	transcript_id "STRG.1830.1"; gene_id "STRG.1830";
chr1A	StringTie	exon	463201306	463201597	1000	-	.	transcript_id "STRG.1830.1"; gene_id "STRG.1830";
chr1A	StringTie	exon	463201681	463201836	1000	-	.	transcript_id "STRG.1830.1"; gene_id "STRG.1830";
chr1A	StringTie	exon	463201923	463202807	1000	-	.	transcript_id "STRG.1830.1"; gene_id "STRG.1830";
chr1A	StringTie	exon	463203272	463203553	1000	-	.	transcript_id "STRG.1830.1"; gene_id "STRG.1830";
chr1A	StringTie	exon	463203958	463204015	1000	-	.	transcript_id "STRG.1830.1"; gene_id "STRG.1830";
chr1A	StringTie	exon	463205315	463205409	1000	-	.	transcript_id "STRG.1830.1"; gene_id "STRG.1830";
chr1A	StringTie	exon	463205498	463205563	1000	-	.	transcript_id "STRG.1830.1"; gene_id "STRG.1830";
chr1A	StringTie	exon	463205705	463206009	1000	-	.	transcript_id "STRG.1830.1"; gene_id "STRG.1830";
chr1A	StringTie	transcript	463200367	463206009	1000	-	.	transcript_id "STRG.1830.10"; gene_id "STRG.1830"
chr1A	StringTie	exon	463200367	463200935	1000	-	.	transcript_id "STRG.1830.10"; gene_id "STRG.1830";
chr1A	StringTie	exon	463201306	463201597	1000	-	.	transcript_id "STRG.1830.10"; gene_id "STRG.1830";
chr1A	StringTie	exon	463201681	463201836	1000	-	.	transcript_id "STRG.1830.10"; gene_id "STRG.1830";
chr1A	StringTie	exon	463201923	463202807	1000	-	.	transcript_id "STRG.1830.10"; gene_id "STRG.1830";
chr1A	StringTie	exon	463203272	463203556	1000	-	.	transcript_id "STRG.1830.10"; gene_id "STRG.1830";
chr1A	StringTie	exon	463203958	463205409	1000	-	.	transcript_id "STRG.1830.10"; gene_id "STRG.1830";
chr1A	StringTie	exon	463205498	463206009	1000	-	.	transcript_id "STRG.1830.10"; gene_id "STRG.1830";
chr1A	StringTie	transcript	463200367	463206009	1000	-	.	transcript_id "STRG.1830.11"; gene_id "STRG.1830"
chr1A	StringTie	exon	463200367	463200935	1000	-	.	transcript_id "STRG.1830.11"; gene_id "STRG.1830";
chr1A	StringTie	exon	463201306	463201597	1000	-	.	transcript_id "STRG.1830.11"; gene_id "STRG.1830";
chr1A	StringTie	exon	463201681	463201836	1000	-	.	transcript_id "STRG.1830.11"; gene_id "STRG.1830";
chr1A	StringTie	exon	463201923	463202807	1000	-	.	transcript_id "STRG.1830.11"; gene_id "STRG.1830";
chr1A	StringTie	exon	463203958	463204923	1000	-	.	transcript_id "STRG.1830.11"; gene_id "STRG.1830";
chr1A	StringTie	exon	463205044	463206009	1000	-	.	transcript_id "STRG.1830.11"; gene_id "STRG.1830";
chr1A	StringTie	transcript	463200367	463206009	1000	-	.	transcript_id "STRG.1830.2"; gene_id "STRG.1830"
chr1A	StringTie	exon	463200367	463200935	1000	-	.	transcript_id "STRG.1830.2"; gene_id "STRG.1830";
chr1A	StringTie	exon	463201306	463201597	1000	-	.	transcript_id "STRG.1830.2"; gene_id "STRG.1830";
chr1A	StringTie	exon	463201681	463201836	1000	-	.	transcript_id "STRG.1830.2"; gene_id "STRG.1830";
chr1A	StringTie	exon	463201923	463202807	1000	-	.	transcript_id "STRG.1830.2"; gene_id "STRG.1830";
chr1A	StringTie	exon	463203958	463204015	1000	-	.	transcript_id "STRG.1830.2"; gene_id "STRG.1830";
chr1A	StringTie	exon	463205315	463205409	1000	-	.	transcript_id "STRG.1830.2"; gene_id "STRG.1830";
chr1A	StringTie	exon	463205498	463205563	1000	-	.	transcript_id "STRG.1830.2"; gene_id "STRG.1830";
chr1A	StringTie	exon	463205705	463206009	1000	-	.	transcript_id "STRG.1830.2"; gene_id "STRG.1830";
chr1A	StringTie	transcript	463200367	463206009	1000	-	.	transcript_id "STRG.1830.3"; gene_id "STRG.1830"
chr1A	StringTie	exon	463200367	463200935	1000	-	.	transcript_id "STRG.1830.3"; gene_id "STRG.1830";
chr1A	StringTie	exon	463201306	463201597	1000	-	.	transcript_id "STRG.1830.3"; gene_id "STRG.1830";
chr1A	StringTie	exon	463201681	463201836	1000	-	.	transcript_id "STRG.1830.3"; gene_id "STRG.1830";
chr1A	StringTie	exon	463201923	463202807	1000	-	.	transcript_id "STRG.1830.3"; gene_id "STRG.1830";
chr1A	StringTie	exon	463203272	463204015	1000	-	.	transcript_id "STRG.1830.3"; gene_id "STRG.1830";
chr1A	StringTie	exon	463205315	463205409	1000	-	.	transcript_id "STRG.1830.3"; gene_id "STRG.1830";
chr1A	StringTie	exon	463205498	463205563	1000	-	.	transcript_id "STRG.1830.3"; gene_id "STRG.1830";
chr1A	StringTie	exon	463205705	463206009	1000	-	.	transcript_id "STRG.1830.3"; gene_id "STRG.1830";
chr1A	StringTie	transcript	463200367	463206009	1000	-	.	transcript_id "STRG.1830.4"; gene_id "STRG.1830"
chr1A	StringTie	exon	463200367	463200935	1000	-	.	transcript_id "STRG.1830.4"; gene_id "STRG.1830";
chr1A	StringTie	exon	463201306	463201597	1000	-	.	transcript_id "STRG.1830.4"; gene_id "STRG.1830";
chr1A	StringTie	exon	463201681	463201836	1000	-	.	transcript_id "STRG.1830.4"; gene_id "STRG.1830";
chr1A	StringTie	exon	463201923	463202807	1000	-	.	transcript_id "STRG.1830.4"; gene_id "STRG.1830";
chr1A	StringTie	exon	463203272	463203553	1000	-	.	transcript_id "STRG.1830.4"; gene_id "STRG.1830";
chr1A	StringTie	exon	463203958	463204015	1000	-	.	transcript_id "STRG.1830.4"; gene_id "STRG.1830";
chr1A	StringTie	exon	463205705	463206009	1000	-	.	transcript_id "STRG.1830.4"; gene_id "STRG.1830";
chr1A	StringTie	transcript	463200367	463206009	1000	-	.	transcript_id "STRG.1830.5"; gene_id "STRG.1830"
chr1A	StringTie	exon	463200367	463200935	1000	-	.	transcript_id "STRG.1830.5"; gene_id "STRG.1830";
chr1A	StringTie	exon	463201306	463201597	1000	-	.	transcript_id "STRG.1830.5"; gene_id "STRG.1830";
chr1A	StringTie	exon	463201681	463201836	1000	-	.	transcript_id "STRG.1830.5"; gene_id "STRG.1830";
chr1A	StringTie	exon	463201923	463202807	1000	-	.	transcript_id "STRG.1830.5"; gene_id "STRG.1830";
chr1A	StringTie	exon	463203272	463204923	1000	-	.	transcript_id "STRG.1830.5"; gene_id "STRG.1830";
chr1A	StringTie	exon	463205044	463206009	1000	-	.	transcript_id "STRG.1830.5"; gene_id "STRG.1830";
chr1A	StringTie	transcript	463200367	463206009	1000	-	.	transcript_id "STRG.1830.6"; gene_id "STRG.1830"
chr1A	StringTie	exon	463200367	463200935	1000	-	.	transcript_id "STRG.1830.6"; gene_id "STRG.1830";
chr1A	StringTie	exon	463201306	463201597	1000	-	.	transcript_id "STRG.1830.6"; gene_id "STRG.1830";
chr1A	StringTie	exon	463201681	463201836	1000	-	.	transcript_id "STRG.1830.6"; gene_id "STRG.1830";
chr1A	StringTie	exon	463201923	463202807	1000	-	.	transcript_id "STRG.1830.6"; gene_id "STRG.1830";
chr1A	StringTie	exon	463203958	463204015	1000	-	.	transcript_id "STRG.1830.6"; gene_id "STRG.1830";
chr1A	StringTie	exon	463205705	463206009	1000	-	.	transcript_id "STRG.1830.6"; gene_id "STRG.1830";
chr1A	StringTie	transcript	463200367	463206009	1000	-	.	transcript_id "STRG.1830.7"; gene_id "STRG.1830"
chr1A	StringTie	exon	463200367	463200935	1000	-	.	transcript_id "STRG.1830.7"; gene_id "STRG.1830";
chr1A	StringTie	exon	463201306	463201597	1000	-	.	transcript_id "STRG.1830.7"; gene_id "STRG.1830";
chr1A	StringTie	exon	463201681	463201836	1000	-	.	transcript_id "STRG.1830.7"; gene_id "STRG.1830";
chr1A	StringTie	exon	463201923	463202807	1000	-	.	transcript_id "STRG.1830.7"; gene_id "STRG.1830";
chr1A	StringTie	exon	463203272	463203556	1000	-	.	transcript_id "STRG.1830.7"; gene_id "STRG.1830";
chr1A	StringTie	exon	463203958	463204015	1000	-	.	transcript_id "STRG.1830.7"; gene_id "STRG.1830";
chr1A	StringTie	exon	463205315	463205563	1000	-	.	transcript_id "STRG.1830.7"; gene_id "STRG.1830";
chr1A	StringTie	exon	463205705	463206009	1000	-	.	transcript_id "STRG.1830.7"; gene_id "STRG.1830";
chr1A	StringTie	transcript	463200367	463206009	1000	-	.	transcript_id "STRG.1830.9"; gene_id "STRG.1830"
chr1A	StringTie	exon	463200367	463200935	1000	-	.	transcript_id "STRG.1830.9"; gene_id "STRG.1830";
chr1A	StringTie	exon	463201306	463201597	1000	-	.	transcript_id "STRG.1830.9"; gene_id "STRG.1830";
chr1A	StringTie	exon	463201681	463201836	1000	-	.	transcript_id "STRG.1830.9"; gene_id "STRG.1830";
chr1A	StringTie	exon	463201923	463202807	1000	-	.	transcript_id "STRG.1830.9"; gene_id "STRG.1830";
chr1A	StringTie	exon	463203958	463204015	1000	-	.	transcript_id "STRG.1830.9"; gene_id "STRG.1830";
chr1A	StringTie	exon	463204423	463204541	1000	-	.	transcript_id "STRG.1830.9"; gene_id "STRG.1830";
chr1A	StringTie	exon	463205315	463205409	1000	-	.	transcript_id "STRG.1830.9"; gene_id "STRG.1830";
chr1A	StringTie	exon	463205498	463205563	1000	-	.	transcript_id "STRG.1830.9"; gene_id "STRG.1830";
chr1A	StringTie	exon	463205705	463206009	1000	-	.	transcript_id "STRG.1830.9"; gene_id "STRG.1830";
chr1A	StringTie	transcript	463498427	463502452	1000	+	.	transcript_id "STRG.1831.1"; gene_id "STRG.1831"
chr1A	StringTie	exon	463498427	463502452	1000	+	.	transcript_id "STRG.1831.1"; gene_id "STRG.1831";
chr1A	StringTie	transcript	463503911	463507245	1000	-	.	transcript_id "STRG.1832.1"; gene_id "STRG.1832"
chr1A	StringTie	exon	463503911	463505224	1000	-	.	transcript_id "STRG.1832.1"; gene_id "STRG.1832";
chr1A	StringTie	exon	463505322	463506207	1000	-	.	transcript_id "STRG.1832.1"; gene_id "STRG.1832";
chr1A	StringTie	exon	463507097	463507245	1000	-	.	transcript_id "STRG.1832.1"; gene_id "STRG.1832";
chr1A	StringTie	transcript	463503911	463507245	1000	-	.	transcript_id "STRG.1832.2"; gene_id "STRG.1832"
chr1A	StringTie	exon	463503911	463505224	1000	-	.	transcript_id "STRG.1832.2"; gene_id "STRG.1832";
chr1A	StringTie	exon	463505322	463506207	1000	-	.	transcript_id "STRG.1832.2"; gene_id "STRG.1832";
chr1A	StringTie	exon	463506729	463507001	1000	-	.	transcript_id "STRG.1832.2"; gene_id "STRG.1832";
chr1A	StringTie	exon	463507097	463507245	1000	-	.	transcript_id "STRG.1832.2"; gene_id "STRG.1832";
chr1A	StringTie	transcript	463528729	463531298	1000	-	.	transcript_id "STRG.1835.1"; gene_id "STRG.1835"
chr1A	StringTie	exon	463528729	463529167	1000	-	.	transcript_id "STRG.1835.1"; gene_id "STRG.1835";
chr1A	StringTie	exon	463530736	463530795	1000	-	.	transcript_id "STRG.1835.1"; gene_id "STRG.1835";
chr1A	StringTie	exon	463530901	463531298	1000	-	.	transcript_id "STRG.1835.1"; gene_id "STRG.1835";
chr1A	StringTie	transcript	463528729	463531298	1000	-	.	transcript_id "STRG.1835.2"; gene_id "STRG.1835"
chr1A	StringTie	exon	463528729	463529167	1000	-	.	transcript_id "STRG.1835.2"; gene_id "STRG.1835";
chr1A	StringTie	exon	463530477	463530557	1000	-	.	transcript_id "STRG.1835.2"; gene_id "STRG.1835";
chr1A	StringTie	exon	463530736	463530795	1000	-	.	transcript_id "STRG.1835.2"; gene_id "STRG.1835";
chr1A	StringTie	exon	463530901	463531298	1000	-	.	transcript_id "STRG.1835.2"; gene_id "STRG.1835";
chr1A	StringTie	transcript	463607176	463610206	1000	-	.	transcript_id "STRG.1833.1"; gene_id "STRG.1833"
chr1A	StringTie	exon	463607176	463607543	1000	-	.	transcript_id "STRG.1833.1"; gene_id "STRG.1833";
chr1A	StringTie	exon	463609550	463610206	1000	-	.	transcript_id "STRG.1833.1"; gene_id "STRG.1833";
chr1A	StringTie	transcript	463811142	463813957	1000	+	.	transcript_id "STRG.1834.1"; gene_id "STRG.1834"
chr1A	StringTie	exon	463811142	463811753	1000	+	.	transcript_id "STRG.1834.1"; gene_id "STRG.1834";
chr1A	StringTie	exon	463811836	463811957	1000	+	.	transcript_id "STRG.1834.1"; gene_id "STRG.1834";
chr1A	StringTie	exon	463812086	463812161	1000	+	.	transcript_id "STRG.1834.1"; gene_id "STRG.1834";
chr1A	StringTie	exon	463812361	463813957	1000	+	.	transcript_id "STRG.1834.1"; gene_id "STRG.1834";
chr1A	StringTie	transcript	463811142	463813957	1000	+	.	transcript_id "STRG.1834.2"; gene_id "STRG.1834"
chr1A	StringTie	exon	463811142	463811753	1000	+	.	transcript_id "STRG.1834.2"; gene_id "STRG.1834";
chr1A	StringTie	exon	463811836	463811957	1000	+	.	transcript_id "STRG.1834.2"; gene_id "STRG.1834";
chr1A	StringTie	exon	463812086	463812161	1000	+	.	transcript_id "STRG.1834.2"; gene_id "STRG.1834";
chr1A	StringTie	exon	463812326	463812443	1000	+	.	transcript_id "STRG.1834.2"; gene_id "STRG.1834";
chr1A	StringTie	exon	463813059	463813957	1000	+	.	transcript_id "STRG.1834.2"; gene_id "STRG.1834";
chr1A	StringTie	transcript	463811142	463813957	1000	+	.	transcript_id "STRG.1834.3"; gene_id "STRG.1834"
chr1A	StringTie	exon	463811142	463811957	1000	+	.	transcript_id "STRG.1834.3"; gene_id "STRG.1834";
chr1A	StringTie	exon	463812086	463812161	1000	+	.	transcript_id "STRG.1834.3"; gene_id "STRG.1834";
chr1A	StringTie	exon	463812361	463813957	1000	+	.	transcript_id "STRG.1834.3"; gene_id "STRG.1834";
chr1A	StringTie	transcript	463811142	463813957	1000	+	.	transcript_id "STRG.1834.4"; gene_id "STRG.1834"
chr1A	StringTie	exon	463811142	463811753	1000	+	.	transcript_id "STRG.1834.4"; gene_id "STRG.1834";
chr1A	StringTie	exon	463811836	463811957	1000	+	.	transcript_id "STRG.1834.4"; gene_id "STRG.1834";
chr1A	StringTie	exon	463812086	463812161	1000	+	.	transcript_id "STRG.1834.4"; gene_id "STRG.1834";
chr1A	StringTie	exon	463812326	463813957	1000	+	.	transcript_id "STRG.1834.4"; gene_id "STRG.1834";
chr1A	StringTie	transcript	463815195	463818215	1000	+	.	transcript_id "STRG.1836.1"; gene_id "STRG.1836"
chr1A	StringTie	exon	463815195	463815472	1000	+	.	transcript_id "STRG.1836.1"; gene_id "STRG.1836";
chr1A	StringTie	exon	463815573	463818215	1000	+	.	transcript_id "STRG.1836.1"; gene_id "STRG.1836";
chr1A	StringTie	transcript	464269718	464271860	1000	-	.	transcript_id "STRG.1837.1"; gene_id "STRG.1837"
chr1A	StringTie	exon	464269718	464271223	1000	-	.	transcript_id "STRG.1837.1"; gene_id "STRG.1837";
chr1A	StringTie	exon	464271364	464271860	1000	-	.	transcript_id "STRG.1837.1"; gene_id "STRG.1837";
chr1A	StringTie	transcript	464521825	464525644	1000	-	.	transcript_id "STRG.1838.1"; gene_id "STRG.1838"
chr1A	StringTie	exon	464521825	464522299	1000	-	.	transcript_id "STRG.1838.1"; gene_id "STRG.1838";
chr1A	StringTie	exon	464523143	464525644	1000	-	.	transcript_id "STRG.1838.1"; gene_id "STRG.1838";
chr1A	StringTie	transcript	464775348	464781888	1000	+	.	transcript_id "STRG.1839.1"; gene_id "STRG.1839"
chr1A	StringTie	exon	464775348	464775688	1000	+	.	transcript_id "STRG.1839.1"; gene_id "STRG.1839";
chr1A	StringTie	exon	464776681	464776730	1000	+	.	transcript_id "STRG.1839.1"; gene_id "STRG.1839";
chr1A	StringTie	exon	464777187	464777279	1000	+	.	transcript_id "STRG.1839.1"; gene_id "STRG.1839";
chr1A	StringTie	exon	464777407	464777466	1000	+	.	transcript_id "STRG.1839.1"; gene_id "STRG.1839";
chr1A	StringTie	exon	464777710	464777748	1000	+	.	transcript_id "STRG.1839.1"; gene_id "STRG.1839";
chr1A	StringTie	exon	464777850	464777924	1000	+	.	transcript_id "STRG.1839.1"; gene_id "STRG.1839";
chr1A	StringTie	exon	464778014	464778080	1000	+	.	transcript_id "STRG.1839.1"; gene_id "STRG.1839";
chr1A	StringTie	exon	464778148	464778217	1000	+	.	transcript_id "STRG.1839.1"; gene_id "STRG.1839";
chr1A	StringTie	exon	464778992	464779110	1000	+	.	transcript_id "STRG.1839.1"; gene_id "STRG.1839";
chr1A	StringTie	exon	464779200	464779223	1000	+	.	transcript_id "STRG.1839.1"; gene_id "STRG.1839";
chr1A	StringTie	exon	464779301	464779392	1000	+	.	transcript_id "STRG.1839.1"; gene_id "STRG.1839";
chr1A	StringTie	exon	464779464	464779541	1000	+	.	transcript_id "STRG.1839.1"; gene_id "STRG.1839";
chr1A	StringTie	exon	464779642	464779696	1000	+	.	transcript_id "STRG.1839.1"; gene_id "STRG.1839";
chr1A	StringTie	exon	464781032	464781888	1000	+	.	transcript_id "STRG.1839.1"; gene_id "STRG.1839";
chr1A	StringTie	transcript	464775348	464781888	1000	+	.	transcript_id "STRG.1839.2"; gene_id "STRG.1839"
chr1A	StringTie	exon	464775348	464775688	1000	+	.	transcript_id "STRG.1839.2"; gene_id "STRG.1839";
chr1A	StringTie	exon	464776488	464776540	1000	+	.	transcript_id "STRG.1839.2"; gene_id "STRG.1839";
chr1A	StringTie	exon	464776681	464776730	1000	+	.	transcript_id "STRG.1839.2"; gene_id "STRG.1839";
chr1A	StringTie	exon	464777187	464777279	1000	+	.	transcript_id "STRG.1839.2"; gene_id "STRG.1839";
chr1A	StringTie	exon	464777407	464777466	1000	+	.	transcript_id "STRG.1839.2"; gene_id "STRG.1839";
chr1A	StringTie	exon	464777710	464777748	1000	+	.	transcript_id "STRG.1839.2"; gene_id "STRG.1839";
chr1A	StringTie	exon	464777850	464777924	1000	+	.	transcript_id "STRG.1839.2"; gene_id "STRG.1839";
chr1A	StringTie	exon	464778014	464778080	1000	+	.	transcript_id "STRG.1839.2"; gene_id "STRG.1839";
chr1A	StringTie	exon	464778148	464778217	1000	+	.	transcript_id "STRG.1839.2"; gene_id "STRG.1839";
chr1A	StringTie	exon	464778992	464779110	1000	+	.	transcript_id "STRG.1839.2"; gene_id "STRG.1839";
chr1A	StringTie	exon	464779200	464779223	1000	+	.	transcript_id "STRG.1839.2"; gene_id "STRG.1839";
chr1A	StringTie	exon	464779301	464779392	1000	+	.	transcript_id "STRG.1839.2"; gene_id "STRG.1839";
chr1A	StringTie	exon	464779464	464779541	1000	+	.	transcript_id "STRG.1839.2"; gene_id "STRG.1839";
chr1A	StringTie	exon	464779642	464779696	1000	+	.	transcript_id "STRG.1839.2"; gene_id "STRG.1839";
chr1A	StringTie	exon	464781032	464781888	1000	+	.	transcript_id "STRG.1839.2"; gene_id "STRG.1839";
chr1A	StringTie	transcript	464775348	464781888	1000	+	.	transcript_id "STRG.1839.3"; gene_id "STRG.1839"
chr1A	StringTie	exon	464775348	464775688	1000	+	.	transcript_id "STRG.1839.3"; gene_id "STRG.1839";
chr1A	StringTie	exon	464776681	464776730	1000	+	.	transcript_id "STRG.1839.3"; gene_id "STRG.1839";
chr1A	StringTie	exon	464777187	464777279	1000	+	.	transcript_id "STRG.1839.3"; gene_id "STRG.1839";
chr1A	StringTie	exon	464777407	464777466	1000	+	.	transcript_id "STRG.1839.3"; gene_id "STRG.1839";
chr1A	StringTie	exon	464777710	464777748	1000	+	.	transcript_id "STRG.1839.3"; gene_id "STRG.1839";
chr1A	StringTie	exon	464778014	464778080	1000	+	.	transcript_id "STRG.1839.3"; gene_id "STRG.1839";
chr1A	StringTie	exon	464778148	464778217	1000	+	.	transcript_id "STRG.1839.3"; gene_id "STRG.1839";
chr1A	StringTie	exon	464778992	464779110	1000	+	.	transcript_id "STRG.1839.3"; gene_id "STRG.1839";
chr1A	StringTie	exon	464779200	464779223	1000	+	.	transcript_id "STRG.1839.3"; gene_id "STRG.1839";
chr1A	StringTie	exon	464779301	464779392	1000	+	.	transcript_id "STRG.1839.3"; gene_id "STRG.1839";
chr1A	StringTie	exon	464779464	464779541	1000	+	.	transcript_id "STRG.1839.3"; gene_id "STRG.1839";
chr1A	StringTie	exon	464779642	464779696	1000	+	.	transcript_id "STRG.1839.3"; gene_id "STRG.1839";
chr1A	StringTie	exon	464781032	464781888	1000	+	.	transcript_id "STRG.1839.3"; gene_id "STRG.1839";
chr1A	StringTie	transcript	465071111	465076610	1000	+	.	transcript_id "STRG.1840.1"; gene_id "STRG.1840"
chr1A	StringTie	exon	465071111	465071651	1000	+	.	transcript_id "STRG.1840.1"; gene_id "STRG.1840";
chr1A	StringTie	exon	465072179	465072424	1000	+	.	transcript_id "STRG.1840.1"; gene_id "STRG.1840";
chr1A	StringTie	exon	465073887	465074082	1000	+	.	transcript_id "STRG.1840.1"; gene_id "STRG.1840";
chr1A	StringTie	exon	465074165	465074424	1000	+	.	transcript_id "STRG.1840.1"; gene_id "STRG.1840";
chr1A	StringTie	exon	465074641	465074768	1000	+	.	transcript_id "STRG.1840.1"; gene_id "STRG.1840";
chr1A	StringTie	exon	465075341	465075544	1000	+	.	transcript_id "STRG.1840.1"; gene_id "STRG.1840";
chr1A	StringTie	exon	465075704	465075754	1000	+	.	transcript_id "STRG.1840.1"; gene_id "STRG.1840";
chr1A	StringTie	exon	465075848	465076610	1000	+	.	transcript_id "STRG.1840.1"; gene_id "STRG.1840";
chr1A	StringTie	transcript	465077144	465081511	1000	+	.	transcript_id "STRG.1841.1"; gene_id "STRG.1841"
chr1A	StringTie	exon	465077144	465078065	1000	+	.	transcript_id "STRG.1841.1"; gene_id "STRG.1841";
chr1A	StringTie	exon	465080274	465080355	1000	+	.	transcript_id "STRG.1841.1"; gene_id "STRG.1841";
chr1A	StringTie	exon	465080460	465080571	1000	+	.	transcript_id "STRG.1841.1"; gene_id "STRG.1841";
chr1A	StringTie	exon	465081073	465081511	1000	+	.	transcript_id "STRG.1841.1"; gene_id "STRG.1841";
chr1A	StringTie	transcript	465077144	465081511	1000	+	.	transcript_id "STRG.1841.2"; gene_id "STRG.1841"
chr1A	StringTie	exon	465077144	465078065	1000	+	.	transcript_id "STRG.1841.2"; gene_id "STRG.1841";
chr1A	StringTie	exon	465080274	465080358	1000	+	.	transcript_id "STRG.1841.2"; gene_id "STRG.1841";
chr1A	StringTie	exon	465080460	465080571	1000	+	.	transcript_id "STRG.1841.2"; gene_id "STRG.1841";
chr1A	StringTie	exon	465081023	465081511	1000	+	.	transcript_id "STRG.1841.2"; gene_id "STRG.1841";
chr1A	StringTie	transcript	465077144	465081511	1000	+	.	transcript_id "STRG.1841.3"; gene_id "STRG.1841"
chr1A	StringTie	exon	465077144	465078065	1000	+	.	transcript_id "STRG.1841.3"; gene_id "STRG.1841";
chr1A	StringTie	exon	465080274	465080355	1000	+	.	transcript_id "STRG.1841.3"; gene_id "STRG.1841";
chr1A	StringTie	exon	465080460	465080571	1000	+	.	transcript_id "STRG.1841.3"; gene_id "STRG.1841";
chr1A	StringTie	exon	465081023	465081511	1000	+	.	transcript_id "STRG.1841.3"; gene_id "STRG.1841";
chr1A	StringTie	transcript	465083054	465086667	1000	+	.	transcript_id "STRG.1843.1"; gene_id "STRG.1843"
chr1A	StringTie	exon	465083054	465083350	1000	+	.	transcript_id "STRG.1843.1"; gene_id "STRG.1843";
chr1A	StringTie	exon	465083752	465083844	1000	+	.	transcript_id "STRG.1843.1"; gene_id "STRG.1843";
chr1A	StringTie	exon	465084513	465084726	1000	+	.	transcript_id "STRG.1843.1"; gene_id "STRG.1843";
chr1A	StringTie	exon	465084991	465085064	1000	+	.	transcript_id "STRG.1843.1"; gene_id "STRG.1843";
chr1A	StringTie	exon	465085835	465085951	1000	+	.	transcript_id "STRG.1843.1"; gene_id "STRG.1843";
chr1A	StringTie	exon	465086043	465086667	1000	+	.	transcript_id "STRG.1843.1"; gene_id "STRG.1843";
chr1A	StringTie	transcript	465083054	465086667	1000	+	.	transcript_id "STRG.1843.2"; gene_id "STRG.1843"
chr1A	StringTie	exon	465083054	465083350	1000	+	.	transcript_id "STRG.1843.2"; gene_id "STRG.1843";
chr1A	StringTie	exon	465083752	465083844	1000	+	.	transcript_id "STRG.1843.2"; gene_id "STRG.1843";
chr1A	StringTie	exon	465084513	465084726	1000	+	.	transcript_id "STRG.1843.2"; gene_id "STRG.1843";
chr1A	StringTie	exon	465084997	465085064	1000	+	.	transcript_id "STRG.1843.2"; gene_id "STRG.1843";
chr1A	StringTie	exon	465085835	465085951	1000	+	.	transcript_id "STRG.1843.2"; gene_id "STRG.1843";
chr1A	StringTie	exon	465086043	465086667	1000	+	.	transcript_id "STRG.1843.2"; gene_id "STRG.1843";
chr1A	StringTie	transcript	465255576	465260794	1000	+	.	transcript_id "STRG.1842.1"; gene_id "STRG.1842"
chr1A	StringTie	exon	465255576	465256504	1000	+	.	transcript_id "STRG.1842.1"; gene_id "STRG.1842";
chr1A	StringTie	exon	465257347	465257636	1000	+	.	transcript_id "STRG.1842.1"; gene_id "STRG.1842";
chr1A	StringTie	exon	465257730	465257796	1000	+	.	transcript_id "STRG.1842.1"; gene_id "STRG.1842";
chr1A	StringTie	exon	465257879	465258149	1000	+	.	transcript_id "STRG.1842.1"; gene_id "STRG.1842";
chr1A	StringTie	exon	465258235	465258434	1000	+	.	transcript_id "STRG.1842.1"; gene_id "STRG.1842";
chr1A	StringTie	exon	465258515	465258724	1000	+	.	transcript_id "STRG.1842.1"; gene_id "STRG.1842";
chr1A	StringTie	exon	465258809	465258922	1000	+	.	transcript_id "STRG.1842.1"; gene_id "STRG.1842";
chr1A	StringTie	exon	465259094	465259201	1000	+	.	transcript_id "STRG.1842.1"; gene_id "STRG.1842";
chr1A	StringTie	exon	465259339	465259506	1000	+	.	transcript_id "STRG.1842.1"; gene_id "STRG.1842";
chr1A	StringTie	exon	465259586	465259771	1000	+	.	transcript_id "STRG.1842.1"; gene_id "STRG.1842";
chr1A	StringTie	exon	465259850	465260005	1000	+	.	transcript_id "STRG.1842.1"; gene_id "STRG.1842";
chr1A	StringTie	exon	465260094	465260227	1000	+	.	transcript_id "STRG.1842.1"; gene_id "STRG.1842";
chr1A	StringTie	exon	465260325	465260493	1000	+	.	transcript_id "STRG.1842.1"; gene_id "STRG.1842";
chr1A	StringTie	exon	465260594	465260794	1000	+	.	transcript_id "STRG.1842.1"; gene_id "STRG.1842";
chr1A	StringTie	transcript	465263806	465266912	1000	-	.	transcript_id "STRG.1844.1"; gene_id "STRG.1844"
chr1A	StringTie	exon	465263806	465264224	1000	-	.	transcript_id "STRG.1844.1"; gene_id "STRG.1844";
chr1A	StringTie	exon	465265646	465266912	1000	-	.	transcript_id "STRG.1844.1"; gene_id "STRG.1844";
chr1A	StringTie	transcript	465759135	465765085	1000	+	.	transcript_id "STRG.1845.1"; gene_id "STRG.1845"
chr1A	StringTie	exon	465759135	465759459	1000	+	.	transcript_id "STRG.1845.1"; gene_id "STRG.1845";
chr1A	StringTie	exon	465760133	465760195	1000	+	.	transcript_id "STRG.1845.1"; gene_id "STRG.1845";
chr1A	StringTie	exon	465760403	465760486	1000	+	.	transcript_id "STRG.1845.1"; gene_id "STRG.1845";
chr1A	StringTie	exon	465761728	465761835	1000	+	.	transcript_id "STRG.1845.1"; gene_id "STRG.1845";
chr1A	StringTie	exon	465761986	465762158	1000	+	.	transcript_id "STRG.1845.1"; gene_id "STRG.1845";
chr1A	StringTie	exon	465762542	465762653	1000	+	.	transcript_id "STRG.1845.1"; gene_id "STRG.1845";
chr1A	StringTie	exon	465762838	465762918	1000	+	.	transcript_id "STRG.1845.1"; gene_id "STRG.1845";
chr1A	StringTie	exon	465763013	465763075	1000	+	.	transcript_id "STRG.1845.1"; gene_id "STRG.1845";
chr1A	StringTie	exon	465763148	465763249	1000	+	.	transcript_id "STRG.1845.1"; gene_id "STRG.1845";
chr1A	StringTie	exon	465763445	465763569	1000	+	.	transcript_id "STRG.1845.1"; gene_id "STRG.1845";
chr1A	StringTie	exon	465763681	465763891	1000	+	.	transcript_id "STRG.1845.1"; gene_id "STRG.1845";
chr1A	StringTie	exon	465763981	465764055	1000	+	.	transcript_id "STRG.1845.1"; gene_id "STRG.1845";
chr1A	StringTie	exon	465764326	465765085	1000	+	.	transcript_id "STRG.1845.1"; gene_id "STRG.1845";
chr1A	StringTie	transcript	465767566	465774811	1000	+	.	transcript_id "STRG.1848.1"; gene_id "STRG.1848"
chr1A	StringTie	exon	465767566	465767801	1000	+	.	transcript_id "STRG.1848.1"; gene_id "STRG.1848";
chr1A	StringTie	exon	465770632	465770694	1000	+	.	transcript_id "STRG.1848.1"; gene_id "STRG.1848";
chr1A	StringTie	exon	465770828	465770911	1000	+	.	transcript_id "STRG.1848.1"; gene_id "STRG.1848";
chr1A	StringTie	exon	465771205	465771312	1000	+	.	transcript_id "STRG.1848.1"; gene_id "STRG.1848";
chr1A	StringTie	exon	465771446	465771618	1000	+	.	transcript_id "STRG.1848.1"; gene_id "STRG.1848";
chr1A	StringTie	exon	465772037	465772148	1000	+	.	transcript_id "STRG.1848.1"; gene_id "STRG.1848";
chr1A	StringTie	exon	465772412	465772492	1000	+	.	transcript_id "STRG.1848.1"; gene_id "STRG.1848";
chr1A	StringTie	exon	465772589	465772651	1000	+	.	transcript_id "STRG.1848.1"; gene_id "STRG.1848";
chr1A	StringTie	exon	465772742	465772843	1000	+	.	transcript_id "STRG.1848.1"; gene_id "STRG.1848";
chr1A	StringTie	exon	465773033	465773157	1000	+	.	transcript_id "STRG.1848.1"; gene_id "STRG.1848";
chr1A	StringTie	exon	465773281	465773491	1000	+	.	transcript_id "STRG.1848.1"; gene_id "STRG.1848";
chr1A	StringTie	exon	465773578	465773652	1000	+	.	transcript_id "STRG.1848.1"; gene_id "STRG.1848";
chr1A	StringTie	exon	465774429	465774811	1000	+	.	transcript_id "STRG.1848.1"; gene_id "STRG.1848";
chr1A	StringTie	transcript	466355424	466357555	1000	+	.	transcript_id "STRG.1846.1"; gene_id "STRG.1846"
chr1A	StringTie	exon	466355424	466355534	1000	+	.	transcript_id "STRG.1846.1"; gene_id "STRG.1846";
chr1A	StringTie	exon	466355669	466355826	1000	+	.	transcript_id "STRG.1846.1"; gene_id "STRG.1846";
chr1A	StringTie	exon	466355940	466356022	1000	+	.	transcript_id "STRG.1846.1"; gene_id "STRG.1846";
chr1A	StringTie	exon	466356139	466356198	1000	+	.	transcript_id "STRG.1846.1"; gene_id "STRG.1846";
chr1A	StringTie	exon	466356299	466356407	1000	+	.	transcript_id "STRG.1846.1"; gene_id "STRG.1846";
chr1A	StringTie	exon	466356586	466356638	1000	+	.	transcript_id "STRG.1846.1"; gene_id "STRG.1846";
chr1A	StringTie	exon	466356893	466356973	1000	+	.	transcript_id "STRG.1846.1"; gene_id "STRG.1846";
chr1A	StringTie	exon	466357060	466357172	1000	+	.	transcript_id "STRG.1846.1"; gene_id "STRG.1846";
chr1A	StringTie	exon	466357258	466357555	1000	+	.	transcript_id "STRG.1846.1"; gene_id "STRG.1846";
chr1A	StringTie	transcript	466357423	466361280	1000	-	.	transcript_id "STRG.1847.1"; gene_id "STRG.1847"
chr1A	StringTie	exon	466357423	466358011	1000	-	.	transcript_id "STRG.1847.1"; gene_id "STRG.1847";
chr1A	StringTie	exon	466358131	466358386	1000	-	.	transcript_id "STRG.1847.1"; gene_id "STRG.1847";
chr1A	StringTie	exon	466360043	466360282	1000	-	.	transcript_id "STRG.1847.1"; gene_id "STRG.1847";
chr1A	StringTie	exon	466360445	466360602	1000	-	.	transcript_id "STRG.1847.1"; gene_id "STRG.1847";
chr1A	StringTie	exon	466360890	466361280	1000	-	.	transcript_id "STRG.1847.1"; gene_id "STRG.1847";
chr1A	StringTie	transcript	466566754	466571130	1000	-	.	transcript_id "STRG.1851.1"; gene_id "STRG.1851"
chr1A	StringTie	exon	466566754	466567222	1000	-	.	transcript_id "STRG.1851.1"; gene_id "STRG.1851";
chr1A	StringTie	exon	466567314	466567374	1000	-	.	transcript_id "STRG.1851.1"; gene_id "STRG.1851";
chr1A	StringTie	exon	466567471	466567538	1000	-	.	transcript_id "STRG.1851.1"; gene_id "STRG.1851";
chr1A	StringTie	exon	466567630	466567839	1000	-	.	transcript_id "STRG.1851.1"; gene_id "STRG.1851";
chr1A	StringTie	exon	466567944	466567984	1000	-	.	transcript_id "STRG.1851.1"; gene_id "STRG.1851";
chr1A	StringTie	exon	466568301	466568350	1000	-	.	transcript_id "STRG.1851.1"; gene_id "STRG.1851";
chr1A	StringTie	exon	466568477	466568565	1000	-	.	transcript_id "STRG.1851.1"; gene_id "STRG.1851";
chr1A	StringTie	exon	466568640	466568714	1000	-	.	transcript_id "STRG.1851.1"; gene_id "STRG.1851";
chr1A	StringTie	exon	466568874	466568965	1000	-	.	transcript_id "STRG.1851.1"; gene_id "STRG.1851";
chr1A	StringTie	exon	466569136	466569190	1000	-	.	transcript_id "STRG.1851.1"; gene_id "STRG.1851";
chr1A	StringTie	exon	466569277	466569393	1000	-	.	transcript_id "STRG.1851.1"; gene_id "STRG.1851";
chr1A	StringTie	exon	466570125	466570363	1000	-	.	transcript_id "STRG.1851.1"; gene_id "STRG.1851";
chr1A	StringTie	exon	466570713	466570770	1000	-	.	transcript_id "STRG.1851.1"; gene_id "STRG.1851";
chr1A	StringTie	exon	466570921	466571130	1000	-	.	transcript_id "STRG.1851.1"; gene_id "STRG.1851";
chr1A	StringTie	transcript	466980602	466982901	1000	-	.	transcript_id "STRG.1849.1"; gene_id "STRG.1849"
chr1A	StringTie	exon	466980602	466982901	1000	-	.	transcript_id "STRG.1849.1"; gene_id "STRG.1849";
chr1A	StringTie	transcript	466980602	466982901	1000	-	.	transcript_id "STRG.1849.2"; gene_id "STRG.1849"
chr1A	StringTie	exon	466980602	466982335	1000	-	.	transcript_id "STRG.1849.2"; gene_id "STRG.1849";
chr1A	StringTie	exon	466982445	466982901	1000	-	.	transcript_id "STRG.1849.2"; gene_id "STRG.1849";
chr1A	StringTie	transcript	467066538	467069917	1000	-	.	transcript_id "STRG.1850.1"; gene_id "STRG.1850"
chr1A	StringTie	exon	467066538	467067992	1000	-	.	transcript_id "STRG.1850.1"; gene_id "STRG.1850";
chr1A	StringTie	exon	467068994	467069268	1000	-	.	transcript_id "STRG.1850.1"; gene_id "STRG.1850";
chr1A	StringTie	exon	467069361	467069917	1000	-	.	transcript_id "STRG.1850.1"; gene_id "STRG.1850";
chr1A	StringTie	transcript	467398300	467400293	1000	-	.	transcript_id "STRG.1852.1"; gene_id "STRG.1852"
chr1A	StringTie	exon	467398300	467398750	1000	-	.	transcript_id "STRG.1852.1"; gene_id "STRG.1852";
chr1A	StringTie	exon	467398864	467398933	1000	-	.	transcript_id "STRG.1852.1"; gene_id "STRG.1852";
chr1A	StringTie	exon	467399023	467399200	1000	-	.	transcript_id "STRG.1852.1"; gene_id "STRG.1852";
chr1A	StringTie	exon	467399512	467399605	1000	-	.	transcript_id "STRG.1852.1"; gene_id "STRG.1852";
chr1A	StringTie	exon	467399755	467399866	1000	-	.	transcript_id "STRG.1852.1"; gene_id "STRG.1852";
chr1A	StringTie	exon	467399947	467400293	1000	-	.	transcript_id "STRG.1852.1"; gene_id "STRG.1852";
chr1A	StringTie	transcript	467666521	467673824	1000	+	.	transcript_id "STRG.1853.1"; gene_id "STRG.1853"
chr1A	StringTie	exon	467666521	467666816	1000	+	.	transcript_id "STRG.1853.1"; gene_id "STRG.1853";
chr1A	StringTie	exon	467666941	467666973	1000	+	.	transcript_id "STRG.1853.1"; gene_id "STRG.1853";
chr1A	StringTie	exon	467668673	467668901	1000	+	.	transcript_id "STRG.1853.1"; gene_id "STRG.1853";
chr1A	StringTie	exon	467673006	467673138	1000	+	.	transcript_id "STRG.1853.1"; gene_id "STRG.1853";
chr1A	StringTie	exon	467673210	467673824	1000	+	.	transcript_id "STRG.1853.1"; gene_id "STRG.1853";
chr1A	StringTie	transcript	467666521	467673824	1000	+	.	transcript_id "STRG.1853.2"; gene_id "STRG.1853"
chr1A	StringTie	exon	467666521	467666816	1000	+	.	transcript_id "STRG.1853.2"; gene_id "STRG.1853";
chr1A	StringTie	exon	467666941	467667036	1000	+	.	transcript_id "STRG.1853.2"; gene_id "STRG.1853";
chr1A	StringTie	exon	467668673	467668901	1000	+	.	transcript_id "STRG.1853.2"; gene_id "STRG.1853";
chr1A	StringTie	exon	467673006	467673138	1000	+	.	transcript_id "STRG.1853.2"; gene_id "STRG.1853";
chr1A	StringTie	exon	467673210	467673824	1000	+	.	transcript_id "STRG.1853.2"; gene_id "STRG.1853";
chr1A	StringTie	transcript	467678829	467683063	1000	-	.	transcript_id "STRG.1854.1"; gene_id "STRG.1854"
chr1A	StringTie	exon	467678829	467679424	1000	-	.	transcript_id "STRG.1854.1"; gene_id "STRG.1854";
chr1A	StringTie	exon	467679559	467679753	1000	-	.	transcript_id "STRG.1854.1"; gene_id "STRG.1854";
chr1A	StringTie	exon	467679856	467679957	1000	-	.	transcript_id "STRG.1854.1"; gene_id "STRG.1854";
chr1A	StringTie	exon	467680067	467680131	1000	-	.	transcript_id "STRG.1854.1"; gene_id "STRG.1854";
chr1A	StringTie	exon	467680210	467680290	1000	-	.	transcript_id "STRG.1854.1"; gene_id "STRG.1854";
chr1A	StringTie	exon	467680651	467680723	1000	-	.	transcript_id "STRG.1854.1"; gene_id "STRG.1854";
chr1A	StringTie	exon	467680815	467680916	1000	-	.	transcript_id "STRG.1854.1"; gene_id "STRG.1854";
chr1A	StringTie	exon	467681053	467681172	1000	-	.	transcript_id "STRG.1854.1"; gene_id "STRG.1854";
chr1A	StringTie	exon	467681269	467681379	1000	-	.	transcript_id "STRG.1854.1"; gene_id "STRG.1854";
chr1A	StringTie	exon	467681469	467681540	1000	-	.	transcript_id "STRG.1854.1"; gene_id "STRG.1854";
chr1A	StringTie	exon	467681624	467681737	1000	-	.	transcript_id "STRG.1854.1"; gene_id "STRG.1854";
chr1A	StringTie	exon	467681818	467681916	1000	-	.	transcript_id "STRG.1854.1"; gene_id "STRG.1854";
chr1A	StringTie	exon	467682628	467683063	1000	-	.	transcript_id "STRG.1854.1"; gene_id "STRG.1854";
chr1A	StringTie	transcript	468108349	468109609	1000	+	.	transcript_id "STRG.1855.1"; gene_id "STRG.1855"
chr1A	StringTie	exon	468108349	468109609	1000	+	.	transcript_id "STRG.1855.1"; gene_id "STRG.1855";
chr1A	StringTie	transcript	468557729	468562431	1000	+	.	transcript_id "STRG.1856.1"; gene_id "STRG.1856"
chr1A	StringTie	exon	468557729	468558390	1000	+	.	transcript_id "STRG.1856.1"; gene_id "STRG.1856";
chr1A	StringTie	exon	468558459	468558597	1000	+	.	transcript_id "STRG.1856.1"; gene_id "STRG.1856";
chr1A	StringTie	exon	468559560	468559814	1000	+	.	transcript_id "STRG.1856.1"; gene_id "STRG.1856";
chr1A	StringTie	exon	468560365	468560477	1000	+	.	transcript_id "STRG.1856.1"; gene_id "STRG.1856";
chr1A	StringTie	exon	468562022	468562431	1000	+	.	transcript_id "STRG.1856.1"; gene_id "STRG.1856";
chr1A	StringTie	transcript	468557729	468562431	1000	+	.	transcript_id "STRG.1856.2"; gene_id "STRG.1856"
chr1A	StringTie	exon	468557729	468558390	1000	+	.	transcript_id "STRG.1856.2"; gene_id "STRG.1856";
chr1A	StringTie	exon	468558459	468558597	1000	+	.	transcript_id "STRG.1856.2"; gene_id "STRG.1856";
chr1A	StringTie	exon	468559612	468559814	1000	+	.	transcript_id "STRG.1856.2"; gene_id "STRG.1856";
chr1A	StringTie	exon	468560365	468560477	1000	+	.	transcript_id "STRG.1856.2"; gene_id "STRG.1856";
chr1A	StringTie	exon	468562022	468562431	1000	+	.	transcript_id "STRG.1856.2"; gene_id "STRG.1856";
chr1A	StringTie	transcript	468557729	468562431	1000	+	.	transcript_id "STRG.1856.3"; gene_id "STRG.1856"
chr1A	StringTie	exon	468557729	468558390	1000	+	.	transcript_id "STRG.1856.3"; gene_id "STRG.1856";
chr1A	StringTie	exon	468558459	468558597	1000	+	.	transcript_id "STRG.1856.3"; gene_id "STRG.1856";
chr1A	StringTie	exon	468559612	468560477	1000	+	.	transcript_id "STRG.1856.3"; gene_id "STRG.1856";
chr1A	StringTie	exon	468562022	468562431	1000	+	.	transcript_id "STRG.1856.3"; gene_id "STRG.1856";
chr1A	StringTie	transcript	468557729	468562431	1000	+	.	transcript_id "STRG.1856.4"; gene_id "STRG.1856"
chr1A	StringTie	exon	468557729	468558390	1000	+	.	transcript_id "STRG.1856.4"; gene_id "STRG.1856";
chr1A	StringTie	exon	468558459	468558597	1000	+	.	transcript_id "STRG.1856.4"; gene_id "STRG.1856";
chr1A	StringTie	exon	468559560	468560477	1000	+	.	transcript_id "STRG.1856.4"; gene_id "STRG.1856";
chr1A	StringTie	exon	468562022	468562431	1000	+	.	transcript_id "STRG.1856.4"; gene_id "STRG.1856";
chr1A	StringTie	transcript	468557729	468562431	1000	+	.	transcript_id "STRG.1856.5"; gene_id "STRG.1856"
chr1A	StringTie	exon	468557729	468558390	1000	+	.	transcript_id "STRG.1856.5"; gene_id "STRG.1856";
chr1A	StringTie	exon	468559560	468559814	1000	+	.	transcript_id "STRG.1856.5"; gene_id "STRG.1856";
chr1A	StringTie	exon	468560365	468560477	1000	+	.	transcript_id "STRG.1856.5"; gene_id "STRG.1856";
chr1A	StringTie	exon	468562022	468562431	1000	+	.	transcript_id "STRG.1856.5"; gene_id "STRG.1856";
chr1A	StringTie	transcript	468688714	468693830	1000	-	.	transcript_id "STRG.1857.1"; gene_id "STRG.1857"
chr1A	StringTie	exon	468688714	468689560	1000	-	.	transcript_id "STRG.1857.1"; gene_id "STRG.1857";
chr1A	StringTie	exon	468689672	468689815	1000	-	.	transcript_id "STRG.1857.1"; gene_id "STRG.1857";
chr1A	StringTie	exon	468690632	468690748	1000	-	.	transcript_id "STRG.1857.1"; gene_id "STRG.1857";
chr1A	StringTie	exon	468690852	468690968	1000	-	.	transcript_id "STRG.1857.1"; gene_id "STRG.1857";
chr1A	StringTie	exon	468691908	468692053	1000	-	.	transcript_id "STRG.1857.1"; gene_id "STRG.1857";
chr1A	StringTie	exon	468692650	468692735	1000	-	.	transcript_id "STRG.1857.1"; gene_id "STRG.1857";
chr1A	StringTie	exon	468693174	468693830	1000	-	.	transcript_id "STRG.1857.1"; gene_id "STRG.1857";
chr1A	StringTie	transcript	468688714	468693830	1000	-	.	transcript_id "STRG.1857.2"; gene_id "STRG.1857"
chr1A	StringTie	exon	468688714	468689560	1000	-	.	transcript_id "STRG.1857.2"; gene_id "STRG.1857";
chr1A	StringTie	exon	468689672	468689815	1000	-	.	transcript_id "STRG.1857.2"; gene_id "STRG.1857";
chr1A	StringTie	exon	468690632	468690748	1000	-	.	transcript_id "STRG.1857.2"; gene_id "STRG.1857";
chr1A	StringTie	exon	468690852	468690968	1000	-	.	transcript_id "STRG.1857.2"; gene_id "STRG.1857";
chr1A	StringTie	exon	468692650	468692735	1000	-	.	transcript_id "STRG.1857.2"; gene_id "STRG.1857";
chr1A	StringTie	exon	468693174	468693830	1000	-	.	transcript_id "STRG.1857.2"; gene_id "STRG.1857";
chr1A	StringTie	transcript	468957011	468960678	1000	-	.	transcript_id "STRG.1858.1"; gene_id "STRG.1858"
chr1A	StringTie	exon	468957011	468957262	1000	-	.	transcript_id "STRG.1858.1"; gene_id "STRG.1858";
chr1A	StringTie	exon	468958056	468958306	1000	-	.	transcript_id "STRG.1858.1"; gene_id "STRG.1858";
chr1A	StringTie	exon	468960349	468960678	1000	-	.	transcript_id "STRG.1858.1"; gene_id "STRG.1858";
chr1A	StringTie	transcript	469234374	469237361	1000	+	.	transcript_id "STRG.1859.1"; gene_id "STRG.1859"
chr1A	StringTie	exon	469234374	469234738	1000	+	.	transcript_id "STRG.1859.1"; gene_id "STRG.1859";
chr1A	StringTie	exon	469235414	469235559	1000	+	.	transcript_id "STRG.1859.1"; gene_id "STRG.1859";
chr1A	StringTie	exon	469236242	469237361	1000	+	.	transcript_id "STRG.1859.1"; gene_id "STRG.1859";
chr1A	StringTie	transcript	469295006	469301091	1000	+	.	transcript_id "STRG.1860.1"; gene_id "STRG.1860"
chr1A	StringTie	exon	469295006	469295684	1000	+	.	transcript_id "STRG.1860.1"; gene_id "STRG.1860";
chr1A	StringTie	exon	469296752	469296859	1000	+	.	transcript_id "STRG.1860.1"; gene_id "STRG.1860";
chr1A	StringTie	exon	469297256	469297918	1000	+	.	transcript_id "STRG.1860.1"; gene_id "STRG.1860";
chr1A	StringTie	exon	469298149	469299201	1000	+	.	transcript_id "STRG.1860.1"; gene_id "STRG.1860";
chr1A	StringTie	exon	469299283	469299344	1000	+	.	transcript_id "STRG.1860.1"; gene_id "STRG.1860";
chr1A	StringTie	exon	469299426	469299476	1000	+	.	transcript_id "STRG.1860.1"; gene_id "STRG.1860";
chr1A	StringTie	exon	469299569	469299656	1000	+	.	transcript_id "STRG.1860.1"; gene_id "STRG.1860";
chr1A	StringTie	exon	469300048	469300137	1000	+	.	transcript_id "STRG.1860.1"; gene_id "STRG.1860";
chr1A	StringTie	exon	469300260	469300348	1000	+	.	transcript_id "STRG.1860.1"; gene_id "STRG.1860";
chr1A	StringTie	exon	469300488	469301091	1000	+	.	transcript_id "STRG.1860.1"; gene_id "STRG.1860";
chr1A	StringTie	transcript	469302466	469304737	1000	+	.	transcript_id "STRG.1861.1"; gene_id "STRG.1861"
chr1A	StringTie	exon	469302466	469302655	1000	+	.	transcript_id "STRG.1861.1"; gene_id "STRG.1861";
chr1A	StringTie	exon	469303451	469303584	1000	+	.	transcript_id "STRG.1861.1"; gene_id "STRG.1861";
chr1A	StringTie	exon	469304316	469304737	1000	+	.	transcript_id "STRG.1861.1"; gene_id "STRG.1861";
chr1A	StringTie	transcript	469645844	469656864	1000	+	.	transcript_id "STRG.1862.1"; gene_id "STRG.1862"
chr1A	StringTie	exon	469645844	469646178	1000	+	.	transcript_id "STRG.1862.1"; gene_id "STRG.1862";
chr1A	StringTie	exon	469646812	469646891	1000	+	.	transcript_id "STRG.1862.1"; gene_id "STRG.1862";
chr1A	StringTie	exon	469647228	469647424	1000	+	.	transcript_id "STRG.1862.1"; gene_id "STRG.1862";
chr1A	StringTie	exon	469649717	469650587	1000	+	.	transcript_id "STRG.1862.1"; gene_id "STRG.1862";
chr1A	StringTie	exon	469650899	469651032	1000	+	.	transcript_id "STRG.1862.1"; gene_id "STRG.1862";
chr1A	StringTie	exon	469651252	469651311	1000	+	.	transcript_id "STRG.1862.1"; gene_id "STRG.1862";
chr1A	StringTie	exon	469652070	469652120	1000	+	.	transcript_id "STRG.1862.1"; gene_id "STRG.1862";
chr1A	StringTie	exon	469652331	469652401	1000	+	.	transcript_id "STRG.1862.1"; gene_id "STRG.1862";
chr1A	StringTie	exon	469652551	469652720	1000	+	.	transcript_id "STRG.1862.1"; gene_id "STRG.1862";
chr1A	StringTie	exon	469653543	469653596	1000	+	.	transcript_id "STRG.1862.1"; gene_id "STRG.1862";
chr1A	StringTie	exon	469653785	469653841	1000	+	.	transcript_id "STRG.1862.1"; gene_id "STRG.1862";
chr1A	StringTie	exon	469653936	469653989	1000	+	.	transcript_id "STRG.1862.1"; gene_id "STRG.1862";
chr1A	StringTie	exon	469654055	469654099	1000	+	.	transcript_id "STRG.1862.1"; gene_id "STRG.1862";
chr1A	StringTie	exon	469654180	469654233	1000	+	.	transcript_id "STRG.1862.1"; gene_id "STRG.1862";
chr1A	StringTie	exon	469654298	469654354	1000	+	.	transcript_id "STRG.1862.1"; gene_id "STRG.1862";
chr1A	StringTie	exon	469654441	469654494	1000	+	.	transcript_id "STRG.1862.1"; gene_id "STRG.1862";
chr1A	StringTie	exon	469655260	469655316	1000	+	.	transcript_id "STRG.1862.1"; gene_id "STRG.1862";
chr1A	StringTie	exon	469655598	469655660	1000	+	.	transcript_id "STRG.1862.1"; gene_id "STRG.1862";
chr1A	StringTie	exon	469655822	469655884	1000	+	.	transcript_id "STRG.1862.1"; gene_id "STRG.1862";
chr1A	StringTie	exon	469656249	469656864	1000	+	.	transcript_id "STRG.1862.1"; gene_id "STRG.1862";
chr1A	StringTie	transcript	469649717	469656864	1000	+	.	transcript_id "STRG.1862.2"; gene_id "STRG.1862"
chr1A	StringTie	exon	469649717	469650587	1000	+	.	transcript_id "STRG.1862.2"; gene_id "STRG.1862";
chr1A	StringTie	exon	469650899	469651032	1000	+	.	transcript_id "STRG.1862.2"; gene_id "STRG.1862";
chr1A	StringTie	exon	469651252	469651311	1000	+	.	transcript_id "STRG.1862.2"; gene_id "STRG.1862";
chr1A	StringTie	exon	469652070	469652120	1000	+	.	transcript_id "STRG.1862.2"; gene_id "STRG.1862";
chr1A	StringTie	exon	469652331	469652401	1000	+	.	transcript_id "STRG.1862.2"; gene_id "STRG.1862";
chr1A	StringTie	exon	469652551	469652720	1000	+	.	transcript_id "STRG.1862.2"; gene_id "STRG.1862";
chr1A	StringTie	exon	469653543	469653596	1000	+	.	transcript_id "STRG.1862.2"; gene_id "STRG.1862";
chr1A	StringTie	exon	469653785	469653841	1000	+	.	transcript_id "STRG.1862.2"; gene_id "STRG.1862";
chr1A	StringTie	exon	469653936	469653989	1000	+	.	transcript_id "STRG.1862.2"; gene_id "STRG.1862";
chr1A	StringTie	exon	469654055	469654099	1000	+	.	transcript_id "STRG.1862.2"; gene_id "STRG.1862";
chr1A	StringTie	exon	469654180	469654233	1000	+	.	transcript_id "STRG.1862.2"; gene_id "STRG.1862";
chr1A	StringTie	exon	469654298	469654354	1000	+	.	transcript_id "STRG.1862.2"; gene_id "STRG.1862";
chr1A	StringTie	exon	469654441	469654494	1000	+	.	transcript_id "STRG.1862.2"; gene_id "STRG.1862";
chr1A	StringTie	exon	469654562	469654624	1000	+	.	transcript_id "STRG.1862.2"; gene_id "STRG.1862";
chr1A	StringTie	exon	469655260	469655316	1000	+	.	transcript_id "STRG.1862.2"; gene_id "STRG.1862";
chr1A	StringTie	exon	469655598	469655660	1000	+	.	transcript_id "STRG.1862.2"; gene_id "STRG.1862";
chr1A	StringTie	exon	469655822	469655884	1000	+	.	transcript_id "STRG.1862.2"; gene_id "STRG.1862";
chr1A	StringTie	exon	469656249	469656864	1000	+	.	transcript_id "STRG.1862.2"; gene_id "STRG.1862";
chr1A	StringTie	transcript	469845325	469848928	1000	+	.	transcript_id "STRG.1863.1"; gene_id "STRG.1863"
chr1A	StringTie	exon	469845325	469846016	1000	+	.	transcript_id "STRG.1863.1"; gene_id "STRG.1863";
chr1A	StringTie	exon	469846104	469846428	1000	+	.	transcript_id "STRG.1863.1"; gene_id "STRG.1863";
chr1A	StringTie	exon	469848200	469848928	1000	+	.	transcript_id "STRG.1863.1"; gene_id "STRG.1863";
chr1A	StringTie	transcript	469923089	469925141	1000	-	.	transcript_id "STRG.1864.1"; gene_id "STRG.1864"
chr1A	StringTie	exon	469923089	469923971	1000	-	.	transcript_id "STRG.1864.1"; gene_id "STRG.1864";
chr1A	StringTie	exon	469924396	469924670	1000	-	.	transcript_id "STRG.1864.1"; gene_id "STRG.1864";
chr1A	StringTie	exon	469924779	469925141	1000	-	.	transcript_id "STRG.1864.1"; gene_id "STRG.1864";
chr1A	StringTie	transcript	470008992	470014262	1000	-	.	transcript_id "STRG.1866.1"; gene_id "STRG.1866"
chr1A	StringTie	exon	470008992	470009410	1000	-	.	transcript_id "STRG.1866.1"; gene_id "STRG.1866";
chr1A	StringTie	exon	470010145	470010273	1000	-	.	transcript_id "STRG.1866.1"; gene_id "STRG.1866";
chr1A	StringTie	exon	470010396	470010515	1000	-	.	transcript_id "STRG.1866.1"; gene_id "STRG.1866";
chr1A	StringTie	exon	470010653	470010889	1000	-	.	transcript_id "STRG.1866.1"; gene_id "STRG.1866";
chr1A	StringTie	exon	470011151	470011426	1000	-	.	transcript_id "STRG.1866.1"; gene_id "STRG.1866";
chr1A	StringTie	exon	470011613	470011668	1000	-	.	transcript_id "STRG.1866.1"; gene_id "STRG.1866";
chr1A	StringTie	exon	470012469	470014262	1000	-	.	transcript_id "STRG.1866.1"; gene_id "STRG.1866";
chr1A	StringTie	transcript	470039299	470041579	1000	-	.	transcript_id "STRG.1865.1"; gene_id "STRG.1865"
chr1A	StringTie	exon	470039299	470040317	1000	-	.	transcript_id "STRG.1865.1"; gene_id "STRG.1865";
chr1A	StringTie	exon	470040558	470041579	1000	-	.	transcript_id "STRG.1865.1"; gene_id "STRG.1865";
chr1A	StringTie	transcript	470249212	470259128	1000	-	.	transcript_id "STRG.1867.1"; gene_id "STRG.1867"
chr1A	StringTie	exon	470249212	470250039	1000	-	.	transcript_id "STRG.1867.1"; gene_id "STRG.1867";
chr1A	StringTie	exon	470250222	470250323	1000	-	.	transcript_id "STRG.1867.1"; gene_id "STRG.1867";
chr1A	StringTie	exon	470251095	470251142	1000	-	.	transcript_id "STRG.1867.1"; gene_id "STRG.1867";
chr1A	StringTie	exon	470251479	470251619	1000	-	.	transcript_id "STRG.1867.1"; gene_id "STRG.1867";
chr1A	StringTie	exon	470251750	470251872	1000	-	.	transcript_id "STRG.1867.1"; gene_id "STRG.1867";
chr1A	StringTie	exon	470253680	470253766	1000	-	.	transcript_id "STRG.1867.1"; gene_id "STRG.1867";
chr1A	StringTie	exon	470254961	470255073	1000	-	.	transcript_id "STRG.1867.1"; gene_id "STRG.1867";
chr1A	StringTie	exon	470255176	470255275	1000	-	.	transcript_id "STRG.1867.1"; gene_id "STRG.1867";
chr1A	StringTie	exon	470255371	470255983	1000	-	.	transcript_id "STRG.1867.1"; gene_id "STRG.1867";
chr1A	StringTie	exon	470256184	470256260	1000	-	.	transcript_id "STRG.1867.1"; gene_id "STRG.1867";
chr1A	StringTie	exon	470257529	470257621	1000	-	.	transcript_id "STRG.1867.1"; gene_id "STRG.1867";
chr1A	StringTie	exon	470257728	470257814	1000	-	.	transcript_id "STRG.1867.1"; gene_id "STRG.1867";
chr1A	StringTie	exon	470258570	470259128	1000	-	.	transcript_id "STRG.1867.1"; gene_id "STRG.1867";
chr1A	StringTie	transcript	470249340	470259128	1000	-	.	transcript_id "STRG.1867.2"; gene_id "STRG.1867"
chr1A	StringTie	exon	470249340	470250039	1000	-	.	transcript_id "STRG.1867.2"; gene_id "STRG.1867";
chr1A	StringTie	exon	470250222	470250323	1000	-	.	transcript_id "STRG.1867.2"; gene_id "STRG.1867";
chr1A	StringTie	exon	470251095	470251142	1000	-	.	transcript_id "STRG.1867.2"; gene_id "STRG.1867";
chr1A	StringTie	exon	470251479	470251619	1000	-	.	transcript_id "STRG.1867.2"; gene_id "STRG.1867";
chr1A	StringTie	exon	470251750	470251872	1000	-	.	transcript_id "STRG.1867.2"; gene_id "STRG.1867";
chr1A	StringTie	exon	470253680	470253766	1000	-	.	transcript_id "STRG.1867.2"; gene_id "STRG.1867";
chr1A	StringTie	exon	470254961	470255073	1000	-	.	transcript_id "STRG.1867.2"; gene_id "STRG.1867";
chr1A	StringTie	exon	470255176	470255275	1000	-	.	transcript_id "STRG.1867.2"; gene_id "STRG.1867";
chr1A	StringTie	exon	470255371	470255474	1000	-	.	transcript_id "STRG.1867.2"; gene_id "STRG.1867";
chr1A	StringTie	exon	470255571	470255983	1000	-	.	transcript_id "STRG.1867.2"; gene_id "STRG.1867";
chr1A	StringTie	exon	470256184	470256260	1000	-	.	transcript_id "STRG.1867.2"; gene_id "STRG.1867";
chr1A	StringTie	exon	470257529	470257621	1000	-	.	transcript_id "STRG.1867.2"; gene_id "STRG.1867";
chr1A	StringTie	exon	470257728	470257814	1000	-	.	transcript_id "STRG.1867.2"; gene_id "STRG.1867";
chr1A	StringTie	exon	470258570	470259128	1000	-	.	transcript_id "STRG.1867.2"; gene_id "STRG.1867";
chr1A	StringTie	transcript	470249340	470259128	1000	-	.	transcript_id "STRG.1867.3"; gene_id "STRG.1867"
chr1A	StringTie	exon	470249340	470250039	1000	-	.	transcript_id "STRG.1867.3"; gene_id "STRG.1867";
chr1A	StringTie	exon	470250222	470250323	1000	-	.	transcript_id "STRG.1867.3"; gene_id "STRG.1867";
chr1A	StringTie	exon	470251095	470251142	1000	-	.	transcript_id "STRG.1867.3"; gene_id "STRG.1867";
chr1A	StringTie	exon	470251479	470251619	1000	-	.	transcript_id "STRG.1867.3"; gene_id "STRG.1867";
chr1A	StringTie	exon	470251750	470251872	1000	-	.	transcript_id "STRG.1867.3"; gene_id "STRG.1867";
chr1A	StringTie	exon	470253680	470253766	1000	-	.	transcript_id "STRG.1867.3"; gene_id "STRG.1867";
chr1A	StringTie	exon	470254961	470255073	1000	-	.	transcript_id "STRG.1867.3"; gene_id "STRG.1867";
chr1A	StringTie	exon	470255176	470255275	1000	-	.	transcript_id "STRG.1867.3"; gene_id "STRG.1867";
chr1A	StringTie	exon	470255371	470255534	1000	-	.	transcript_id "STRG.1867.3"; gene_id "STRG.1867";
chr1A	StringTie	exon	470255655	470255983	1000	-	.	transcript_id "STRG.1867.3"; gene_id "STRG.1867";
chr1A	StringTie	exon	470256184	470256260	1000	-	.	transcript_id "STRG.1867.3"; gene_id "STRG.1867";
chr1A	StringTie	exon	470257529	470257621	1000	-	.	transcript_id "STRG.1867.3"; gene_id "STRG.1867";
chr1A	StringTie	exon	470257728	470257814	1000	-	.	transcript_id "STRG.1867.3"; gene_id "STRG.1867";
chr1A	StringTie	exon	470258570	470259128	1000	-	.	transcript_id "STRG.1867.3"; gene_id "STRG.1867";
chr1A	StringTie	transcript	470249340	470259128	1000	-	.	transcript_id "STRG.1867.4"; gene_id "STRG.1867"
chr1A	StringTie	exon	470249340	470250039	1000	-	.	transcript_id "STRG.1867.4"; gene_id "STRG.1867";
chr1A	StringTie	exon	470250222	470250323	1000	-	.	transcript_id "STRG.1867.4"; gene_id "STRG.1867";
chr1A	StringTie	exon	470251095	470251142	1000	-	.	transcript_id "STRG.1867.4"; gene_id "STRG.1867";
chr1A	StringTie	exon	470251479	470251619	1000	-	.	transcript_id "STRG.1867.4"; gene_id "STRG.1867";
chr1A	StringTie	exon	470251750	470251872	1000	-	.	transcript_id "STRG.1867.4"; gene_id "STRG.1867";
chr1A	StringTie	exon	470253680	470253766	1000	-	.	transcript_id "STRG.1867.4"; gene_id "STRG.1867";
chr1A	StringTie	exon	470254961	470255073	1000	-	.	transcript_id "STRG.1867.4"; gene_id "STRG.1867";
chr1A	StringTie	exon	470255176	470255275	1000	-	.	transcript_id "STRG.1867.4"; gene_id "STRG.1867";
chr1A	StringTie	exon	470255371	470255474	1000	-	.	transcript_id "STRG.1867.4"; gene_id "STRG.1867";
chr1A	StringTie	exon	470255655	470255983	1000	-	.	transcript_id "STRG.1867.4"; gene_id "STRG.1867";
chr1A	StringTie	exon	470256184	470256260	1000	-	.	transcript_id "STRG.1867.4"; gene_id "STRG.1867";
chr1A	StringTie	exon	470257529	470257621	1000	-	.	transcript_id "STRG.1867.4"; gene_id "STRG.1867";
chr1A	StringTie	exon	470257728	470257814	1000	-	.	transcript_id "STRG.1867.4"; gene_id "STRG.1867";
chr1A	StringTie	exon	470258570	470259128	1000	-	.	transcript_id "STRG.1867.4"; gene_id "STRG.1867";
chr1A	StringTie	transcript	470259123	470262796	1000	+	.	transcript_id "STRG.1868.1"; gene_id "STRG.1868"
chr1A	StringTie	exon	470259123	470259522	1000	+	.	transcript_id "STRG.1868.1"; gene_id "STRG.1868";
chr1A	StringTie	exon	470260221	470260871	1000	+	.	transcript_id "STRG.1868.1"; gene_id "STRG.1868";
chr1A	StringTie	exon	470260953	470261184	1000	+	.	transcript_id "STRG.1868.1"; gene_id "STRG.1868";
chr1A	StringTie	exon	470261852	470261931	1000	+	.	transcript_id "STRG.1868.1"; gene_id "STRG.1868";
chr1A	StringTie	exon	470262350	470262796	1000	+	.	transcript_id "STRG.1868.1"; gene_id "STRG.1868";
chr1A	StringTie	transcript	470692860	470696707	1000	+	.	transcript_id "STRG.1869.1"; gene_id "STRG.1869"
chr1A	StringTie	exon	470692860	470693573	1000	+	.	transcript_id "STRG.1869.1"; gene_id "STRG.1869";
chr1A	StringTie	exon	470693713	470693779	1000	+	.	transcript_id "STRG.1869.1"; gene_id "STRG.1869";
chr1A	StringTie	exon	470693873	470693934	1000	+	.	transcript_id "STRG.1869.1"; gene_id "STRG.1869";
chr1A	StringTie	exon	470694047	470694146	1000	+	.	transcript_id "STRG.1869.1"; gene_id "STRG.1869";
chr1A	StringTie	exon	470694253	470694282	1000	+	.	transcript_id "STRG.1869.1"; gene_id "STRG.1869";
chr1A	StringTie	exon	470694423	470694467	1000	+	.	transcript_id "STRG.1869.1"; gene_id "STRG.1869";
chr1A	StringTie	exon	470694910	470696707	1000	+	.	transcript_id "STRG.1869.1"; gene_id "STRG.1869";
chr1A	StringTie	transcript	470692860	470696707	1000	+	.	transcript_id "STRG.1869.2"; gene_id "STRG.1869"
chr1A	StringTie	exon	470692860	470693573	1000	+	.	transcript_id "STRG.1869.2"; gene_id "STRG.1869";
chr1A	StringTie	exon	470693713	470693779	1000	+	.	transcript_id "STRG.1869.2"; gene_id "STRG.1869";
chr1A	StringTie	exon	470693873	470693934	1000	+	.	transcript_id "STRG.1869.2"; gene_id "STRG.1869";
chr1A	StringTie	exon	470694047	470694146	1000	+	.	transcript_id "STRG.1869.2"; gene_id "STRG.1869";
chr1A	StringTie	exon	470694253	470694467	1000	+	.	transcript_id "STRG.1869.2"; gene_id "STRG.1869";
chr1A	StringTie	exon	470694910	470696707	1000	+	.	transcript_id "STRG.1869.2"; gene_id "STRG.1869";
chr1A	StringTie	transcript	471020695	471024081	1000	+	.	transcript_id "STRG.1870.1"; gene_id "STRG.1870"
chr1A	StringTie	exon	471020695	471020826	1000	+	.	transcript_id "STRG.1870.1"; gene_id "STRG.1870";
chr1A	StringTie	exon	471021959	471022099	1000	+	.	transcript_id "STRG.1870.1"; gene_id "STRG.1870";
chr1A	StringTie	exon	471022197	471022430	1000	+	.	transcript_id "STRG.1870.1"; gene_id "STRG.1870";
chr1A	StringTie	exon	471022547	471022640	1000	+	.	transcript_id "STRG.1870.1"; gene_id "STRG.1870";
chr1A	StringTie	exon	471022732	471024081	1000	+	.	transcript_id "STRG.1870.1"; gene_id "STRG.1870";
chr1A	StringTie	transcript	471021690	471024081	1000	+	.	transcript_id "STRG.1870.2"; gene_id "STRG.1870"
chr1A	StringTie	exon	471021690	471021877	1000	+	.	transcript_id "STRG.1870.2"; gene_id "STRG.1870";
chr1A	StringTie	exon	471021959	471022099	1000	+	.	transcript_id "STRG.1870.2"; gene_id "STRG.1870";
chr1A	StringTie	exon	471022197	471022430	1000	+	.	transcript_id "STRG.1870.2"; gene_id "STRG.1870";
chr1A	StringTie	exon	471022547	471022640	1000	+	.	transcript_id "STRG.1870.2"; gene_id "STRG.1870";
chr1A	StringTie	exon	471022732	471024081	1000	+	.	transcript_id "STRG.1870.2"; gene_id "STRG.1870";
chr1A	StringTie	transcript	471083101	471087445	1000	-	.	transcript_id "STRG.1871.1"; gene_id "STRG.1871"
chr1A	StringTie	exon	471083101	471083815	1000	-	.	transcript_id "STRG.1871.1"; gene_id "STRG.1871";
chr1A	StringTie	exon	471083920	471084025	1000	-	.	transcript_id "STRG.1871.1"; gene_id "STRG.1871";
chr1A	StringTie	exon	471084891	471084983	1000	-	.	transcript_id "STRG.1871.1"; gene_id "STRG.1871";
chr1A	StringTie	exon	471085150	471085287	1000	-	.	transcript_id "STRG.1871.1"; gene_id "STRG.1871";
chr1A	StringTie	exon	471085403	471085530	1000	-	.	transcript_id "STRG.1871.1"; gene_id "STRG.1871";
chr1A	StringTie	exon	471085637	471085797	1000	-	.	transcript_id "STRG.1871.1"; gene_id "STRG.1871";
chr1A	StringTie	exon	471085897	471085987	1000	-	.	transcript_id "STRG.1871.1"; gene_id "STRG.1871";
chr1A	StringTie	exon	471086088	471086144	1000	-	.	transcript_id "STRG.1871.1"; gene_id "STRG.1871";
chr1A	StringTie	exon	471086886	471087445	1000	-	.	transcript_id "STRG.1871.1"; gene_id "STRG.1871";
chr1A	StringTie	transcript	471413737	471418263	1000	+	.	transcript_id "STRG.1872.1"; gene_id "STRG.1872"
chr1A	StringTie	exon	471413737	471414161	1000	+	.	transcript_id "STRG.1872.1"; gene_id "STRG.1872";
chr1A	StringTie	exon	471415122	471415415	1000	+	.	transcript_id "STRG.1872.1"; gene_id "STRG.1872";
chr1A	StringTie	exon	471416376	471416724	1000	+	.	transcript_id "STRG.1872.1"; gene_id "STRG.1872";
chr1A	StringTie	exon	471416803	471416944	1000	+	.	transcript_id "STRG.1872.1"; gene_id "STRG.1872";
chr1A	StringTie	exon	471417544	471418263	1000	+	.	transcript_id "STRG.1872.1"; gene_id "STRG.1872";
chr1A	StringTie	transcript	471460075	471466457	1000	+	.	transcript_id "STRG.1873.1"; gene_id "STRG.1873"
chr1A	StringTie	exon	471460075	471460477	1000	+	.	transcript_id "STRG.1873.1"; gene_id "STRG.1873";
chr1A	StringTie	exon	471461128	471461163	1000	+	.	transcript_id "STRG.1873.1"; gene_id "STRG.1873";
chr1A	StringTie	exon	471461280	471461458	1000	+	.	transcript_id "STRG.1873.1"; gene_id "STRG.1873";
chr1A	StringTie	exon	471462385	471462598	1000	+	.	transcript_id "STRG.1873.1"; gene_id "STRG.1873";
chr1A	StringTie	exon	471462834	471463004	1000	+	.	transcript_id "STRG.1873.1"; gene_id "STRG.1873";
chr1A	StringTie	exon	471463095	471463255	1000	+	.	transcript_id "STRG.1873.1"; gene_id "STRG.1873";
chr1A	StringTie	exon	471463348	471464383	1000	+	.	transcript_id "STRG.1873.1"; gene_id "STRG.1873";
chr1A	StringTie	exon	471465102	471465254	1000	+	.	transcript_id "STRG.1873.1"; gene_id "STRG.1873";
chr1A	StringTie	exon	471465341	471465568	1000	+	.	transcript_id "STRG.1873.1"; gene_id "STRG.1873";
chr1A	StringTie	exon	471465657	471465814	1000	+	.	transcript_id "STRG.1873.1"; gene_id "STRG.1873";
chr1A	StringTie	exon	471465902	471466457	1000	+	.	transcript_id "STRG.1873.1"; gene_id "STRG.1873";
chr1A	StringTie	transcript	471460075	471466457	1000	+	.	transcript_id "STRG.1873.2"; gene_id "STRG.1873"
chr1A	StringTie	exon	471460075	471460477	1000	+	.	transcript_id "STRG.1873.2"; gene_id "STRG.1873";
chr1A	StringTie	exon	471461280	471461458	1000	+	.	transcript_id "STRG.1873.2"; gene_id "STRG.1873";
chr1A	StringTie	exon	471462385	471462598	1000	+	.	transcript_id "STRG.1873.2"; gene_id "STRG.1873";
chr1A	StringTie	exon	471462834	471463004	1000	+	.	transcript_id "STRG.1873.2"; gene_id "STRG.1873";
chr1A	StringTie	exon	471463095	471463255	1000	+	.	transcript_id "STRG.1873.2"; gene_id "STRG.1873";
chr1A	StringTie	exon	471463348	471464383	1000	+	.	transcript_id "STRG.1873.2"; gene_id "STRG.1873";
chr1A	StringTie	exon	471465102	471465254	1000	+	.	transcript_id "STRG.1873.2"; gene_id "STRG.1873";
chr1A	StringTie	exon	471465341	471465568	1000	+	.	transcript_id "STRG.1873.2"; gene_id "STRG.1873";
chr1A	StringTie	exon	471465657	471465814	1000	+	.	transcript_id "STRG.1873.2"; gene_id "STRG.1873";
chr1A	StringTie	exon	471465902	471466457	1000	+	.	transcript_id "STRG.1873.2"; gene_id "STRG.1873";
chr1A	StringTie	transcript	471649414	471652626	1000	-	.	transcript_id "STRG.1877.1"; gene_id "STRG.1877"
chr1A	StringTie	exon	471649414	471649919	1000	-	.	transcript_id "STRG.1877.1"; gene_id "STRG.1877";
chr1A	StringTie	exon	471650328	471650447	1000	-	.	transcript_id "STRG.1877.1"; gene_id "STRG.1877";
chr1A	StringTie	exon	471650557	471650839	1000	-	.	transcript_id "STRG.1877.1"; gene_id "STRG.1877";
chr1A	StringTie	exon	471651191	471651286	1000	-	.	transcript_id "STRG.1877.1"; gene_id "STRG.1877";
chr1A	StringTie	exon	471652227	471652263	1000	-	.	transcript_id "STRG.1877.1"; gene_id "STRG.1877";
chr1A	StringTie	exon	471652392	471652626	1000	-	.	transcript_id "STRG.1877.1"; gene_id "STRG.1877";
chr1A	StringTie	transcript	472138605	472141729	1000	+	.	transcript_id "STRG.1874.1"; gene_id "STRG.1874"
chr1A	StringTie	exon	472138605	472139089	1000	+	.	transcript_id "STRG.1874.1"; gene_id "STRG.1874";
chr1A	StringTie	exon	472140047	472140121	1000	+	.	transcript_id "STRG.1874.1"; gene_id "STRG.1874";
chr1A	StringTie	exon	472141406	472141729	1000	+	.	transcript_id "STRG.1874.1"; gene_id "STRG.1874";
chr1A	StringTie	transcript	472143005	472143789	1000	+	.	transcript_id "STRG.1876.1"; gene_id "STRG.1876"
chr1A	StringTie	exon	472143005	472143165	1000	+	.	transcript_id "STRG.1876.1"; gene_id "STRG.1876";
chr1A	StringTie	exon	472143278	472143789	1000	+	.	transcript_id "STRG.1876.1"; gene_id "STRG.1876";
chr1A	StringTie	transcript	472148620	472149340	1000	+	.	transcript_id "STRG.1875.1"; gene_id "STRG.1875"
chr1A	StringTie	exon	472148620	472148774	1000	+	.	transcript_id "STRG.1875.1"; gene_id "STRG.1875";
chr1A	StringTie	exon	472148896	472149340	1000	+	.	transcript_id "STRG.1875.1"; gene_id "STRG.1875";
chr1A	StringTie	transcript	472170031	472170772	1000	+	.	transcript_id "STRG.1878.1"; gene_id "STRG.1878"
chr1A	StringTie	exon	472170031	472170187	1000	+	.	transcript_id "STRG.1878.1"; gene_id "STRG.1878";
chr1A	StringTie	exon	472170309	472170772	1000	+	.	transcript_id "STRG.1878.1"; gene_id "STRG.1878";
chr1A	StringTie	transcript	472318572	472320938	1000	-	.	transcript_id "STRG.1879.1"; gene_id "STRG.1879"
chr1A	StringTie	exon	472318572	472319405	1000	-	.	transcript_id "STRG.1879.1"; gene_id "STRG.1879";
chr1A	StringTie	exon	472320134	472320938	1000	-	.	transcript_id "STRG.1879.1"; gene_id "STRG.1879";
chr1A	StringTie	transcript	472575670	472579751	1000	-	.	transcript_id "STRG.1881.1"; gene_id "STRG.1881"
chr1A	StringTie	exon	472575670	472576728	1000	-	.	transcript_id "STRG.1881.1"; gene_id "STRG.1881";
chr1A	StringTie	exon	472576824	472577180	1000	-	.	transcript_id "STRG.1881.1"; gene_id "STRG.1881";
chr1A	StringTie	exon	472577414	472577691	1000	-	.	transcript_id "STRG.1881.1"; gene_id "STRG.1881";
chr1A	StringTie	exon	472577835	472578628	1000	-	.	transcript_id "STRG.1881.1"; gene_id "STRG.1881";
chr1A	StringTie	exon	472579626	472579751	1000	-	.	transcript_id "STRG.1881.1"; gene_id "STRG.1881";
chr1A	StringTie	transcript	472794441	472799080	1000	+	.	transcript_id "STRG.1880.1"; gene_id "STRG.1880"
chr1A	StringTie	exon	472794441	472795436	1000	+	.	transcript_id "STRG.1880.1"; gene_id "STRG.1880";
chr1A	StringTie	exon	472796870	472797028	1000	+	.	transcript_id "STRG.1880.1"; gene_id "STRG.1880";
chr1A	StringTie	exon	472797968	472798245	1000	+	.	transcript_id "STRG.1880.1"; gene_id "STRG.1880";
chr1A	StringTie	exon	472798710	472799080	1000	+	.	transcript_id "STRG.1880.1"; gene_id "STRG.1880";
chr1A	StringTie	transcript	472799292	472804550	1000	-	.	transcript_id "STRG.1882.1"; gene_id "STRG.1882"
chr1A	StringTie	exon	472799292	472800612	1000	-	.	transcript_id "STRG.1882.1"; gene_id "STRG.1882";
chr1A	StringTie	exon	472800960	472801597	1000	-	.	transcript_id "STRG.1882.1"; gene_id "STRG.1882";
chr1A	StringTie	exon	472801852	472802049	1000	-	.	transcript_id "STRG.1882.1"; gene_id "STRG.1882";
chr1A	StringTie	exon	472803483	472803620	1000	-	.	transcript_id "STRG.1882.1"; gene_id "STRG.1882";
chr1A	StringTie	exon	472804348	472804550	1000	-	.	transcript_id "STRG.1882.1"; gene_id "STRG.1882";
chr1A	StringTie	transcript	472799292	472804676	1000	-	.	transcript_id "STRG.1882.2"; gene_id "STRG.1882"
chr1A	StringTie	exon	472799292	472800612	1000	-	.	transcript_id "STRG.1882.2"; gene_id "STRG.1882";
chr1A	StringTie	exon	472800960	472801597	1000	-	.	transcript_id "STRG.1882.2"; gene_id "STRG.1882";
chr1A	StringTie	exon	472801852	472802049	1000	-	.	transcript_id "STRG.1882.2"; gene_id "STRG.1882";
chr1A	StringTie	exon	472803483	472803620	1000	-	.	transcript_id "STRG.1882.2"; gene_id "STRG.1882";
chr1A	StringTie	exon	472804561	472804676	1000	-	.	transcript_id "STRG.1882.2"; gene_id "STRG.1882";
chr1A	StringTie	transcript	473141235	473143873	1000	+	.	transcript_id "STRG.1883.1"; gene_id "STRG.1883"
chr1A	StringTie	exon	473141235	473141623	1000	+	.	transcript_id "STRG.1883.1"; gene_id "STRG.1883";
chr1A	StringTie	exon	473141734	473141804	1000	+	.	transcript_id "STRG.1883.1"; gene_id "STRG.1883";
chr1A	StringTie	exon	473142362	473142684	1000	+	.	transcript_id "STRG.1883.1"; gene_id "STRG.1883";
chr1A	StringTie	exon	473142762	473143873	1000	+	.	transcript_id "STRG.1883.1"; gene_id "STRG.1883";
chr1A	StringTie	transcript	473141235	473143873	1000	+	.	transcript_id "STRG.1883.2"; gene_id "STRG.1883"
chr1A	StringTie	exon	473141235	473141623	1000	+	.	transcript_id "STRG.1883.2"; gene_id "STRG.1883";
chr1A	StringTie	exon	473142362	473142684	1000	+	.	transcript_id "STRG.1883.2"; gene_id "STRG.1883";
chr1A	StringTie	exon	473142762	473143873	1000	+	.	transcript_id "STRG.1883.2"; gene_id "STRG.1883";
chr1A	StringTie	transcript	473225296	473229213	1000	-	.	transcript_id "STRG.1884.1"; gene_id "STRG.1884"
chr1A	StringTie	exon	473225296	473227233	1000	-	.	transcript_id "STRG.1884.1"; gene_id "STRG.1884";
chr1A	StringTie	exon	473227319	473227505	1000	-	.	transcript_id "STRG.1884.1"; gene_id "STRG.1884";
chr1A	StringTie	exon	473227730	473227941	1000	-	.	transcript_id "STRG.1884.1"; gene_id "STRG.1884";
chr1A	StringTie	exon	473229067	473229213	1000	-	.	transcript_id "STRG.1884.1"; gene_id "STRG.1884";
chr1A	StringTie	transcript	473225296	473229213	1000	-	.	transcript_id "STRG.1884.2"; gene_id "STRG.1884"
chr1A	StringTie	exon	473225296	473225821	1000	-	.	transcript_id "STRG.1884.2"; gene_id "STRG.1884";
chr1A	StringTie	exon	473225925	473226023	1000	-	.	transcript_id "STRG.1884.2"; gene_id "STRG.1884";
chr1A	StringTie	exon	473226538	473226665	1000	-	.	transcript_id "STRG.1884.2"; gene_id "STRG.1884";
chr1A	StringTie	exon	473227319	473227505	1000	-	.	transcript_id "STRG.1884.2"; gene_id "STRG.1884";
chr1A	StringTie	exon	473227730	473227941	1000	-	.	transcript_id "STRG.1884.2"; gene_id "STRG.1884";
chr1A	StringTie	exon	473229067	473229213	1000	-	.	transcript_id "STRG.1884.2"; gene_id "STRG.1884";
chr1A	StringTie	transcript	473225296	473229213	1000	-	.	transcript_id "STRG.1884.3"; gene_id "STRG.1884"
chr1A	StringTie	exon	473225296	473225821	1000	-	.	transcript_id "STRG.1884.3"; gene_id "STRG.1884";
chr1A	StringTie	exon	473225925	473227233	1000	-	.	transcript_id "STRG.1884.3"; gene_id "STRG.1884";
chr1A	StringTie	exon	473227319	473227505	1000	-	.	transcript_id "STRG.1884.3"; gene_id "STRG.1884";
chr1A	StringTie	exon	473229067	473229213	1000	-	.	transcript_id "STRG.1884.3"; gene_id "STRG.1884";
chr1A	StringTie	transcript	473419481	473422201	1000	-	.	transcript_id "STRG.1885.1"; gene_id "STRG.1885"
chr1A	StringTie	exon	473419481	473420186	1000	-	.	transcript_id "STRG.1885.1"; gene_id "STRG.1885";
chr1A	StringTie	exon	473421346	473421701	1000	-	.	transcript_id "STRG.1885.1"; gene_id "STRG.1885";
chr1A	StringTie	exon	473421798	473422201	1000	-	.	transcript_id "STRG.1885.1"; gene_id "STRG.1885";
chr1A	StringTie	transcript	473523416	473526455	1000	+	.	transcript_id "STRG.1886.1"; gene_id "STRG.1886"
chr1A	StringTie	exon	473523416	473523954	1000	+	.	transcript_id "STRG.1886.1"; gene_id "STRG.1886";
chr1A	StringTie	exon	473524483	473526455	1000	+	.	transcript_id "STRG.1886.1"; gene_id "STRG.1886";
chr1A	StringTie	transcript	473523416	473526455	1000	+	.	transcript_id "STRG.1886.2"; gene_id "STRG.1886"
chr1A	StringTie	exon	473523416	473523954	1000	+	.	transcript_id "STRG.1886.2"; gene_id "STRG.1886";
chr1A	StringTie	exon	473524483	473524626	1000	+	.	transcript_id "STRG.1886.2"; gene_id "STRG.1886";
chr1A	StringTie	exon	473524731	473526455	1000	+	.	transcript_id "STRG.1886.2"; gene_id "STRG.1886";
chr1A	StringTie	transcript	473556223	473566447	1000	-	.	transcript_id "STRG.1887.1"; gene_id "STRG.1887"
chr1A	StringTie	exon	473556223	473556575	1000	-	.	transcript_id "STRG.1887.1"; gene_id "STRG.1887";
chr1A	StringTie	exon	473556661	473556970	1000	-	.	transcript_id "STRG.1887.1"; gene_id "STRG.1887";
chr1A	StringTie	exon	473557080	473557225	1000	-	.	transcript_id "STRG.1887.1"; gene_id "STRG.1887";
chr1A	StringTie	exon	473557318	473557425	1000	-	.	transcript_id "STRG.1887.1"; gene_id "STRG.1887";
chr1A	StringTie	exon	473557515	473557622	1000	-	.	transcript_id "STRG.1887.1"; gene_id "STRG.1887";
chr1A	StringTie	exon	473557904	473558016	1000	-	.	transcript_id "STRG.1887.1"; gene_id "STRG.1887";
chr1A	StringTie	exon	473558194	473558291	1000	-	.	transcript_id "STRG.1887.1"; gene_id "STRG.1887";
chr1A	StringTie	exon	473558388	473558572	1000	-	.	transcript_id "STRG.1887.1"; gene_id "STRG.1887";
chr1A	StringTie	exon	473558678	473558839	1000	-	.	transcript_id "STRG.1887.1"; gene_id "STRG.1887";
chr1A	StringTie	exon	473558920	473559038	1000	-	.	transcript_id "STRG.1887.1"; gene_id "STRG.1887";
chr1A	StringTie	exon	473559122	473559206	1000	-	.	transcript_id "STRG.1887.1"; gene_id "STRG.1887";
chr1A	StringTie	exon	473559285	473559393	1000	-	.	transcript_id "STRG.1887.1"; gene_id "STRG.1887";
chr1A	StringTie	exon	473559483	473559577	1000	-	.	transcript_id "STRG.1887.1"; gene_id "STRG.1887";
chr1A	StringTie	exon	473559664	473559807	1000	-	.	transcript_id "STRG.1887.1"; gene_id "STRG.1887";
chr1A	StringTie	exon	473559880	473559972	1000	-	.	transcript_id "STRG.1887.1"; gene_id "STRG.1887";
chr1A	StringTie	exon	473560141	473560207	1000	-	.	transcript_id "STRG.1887.1"; gene_id "STRG.1887";
chr1A	StringTie	exon	473560786	473560898	1000	-	.	transcript_id "STRG.1887.1"; gene_id "STRG.1887";
chr1A	StringTie	exon	473561010	473561105	1000	-	.	transcript_id "STRG.1887.1"; gene_id "STRG.1887";
chr1A	StringTie	exon	473565855	473566447	1000	-	.	transcript_id "STRG.1887.1"; gene_id "STRG.1887";
chr1A	StringTie	transcript	473556223	473566447	1000	-	.	transcript_id "STRG.1887.2"; gene_id "STRG.1887"
chr1A	StringTie	exon	473556223	473556575	1000	-	.	transcript_id "STRG.1887.2"; gene_id "STRG.1887";
chr1A	StringTie	exon	473556661	473556970	1000	-	.	transcript_id "STRG.1887.2"; gene_id "STRG.1887";
chr1A	StringTie	exon	473557080	473557225	1000	-	.	transcript_id "STRG.1887.2"; gene_id "STRG.1887";
chr1A	StringTie	exon	473557318	473557425	1000	-	.	transcript_id "STRG.1887.2"; gene_id "STRG.1887";
chr1A	StringTie	exon	473557515	473557622	1000	-	.	transcript_id "STRG.1887.2"; gene_id "STRG.1887";
chr1A	StringTie	exon	473557904	473558016	1000	-	.	transcript_id "STRG.1887.2"; gene_id "STRG.1887";
chr1A	StringTie	exon	473558194	473558291	1000	-	.	transcript_id "STRG.1887.2"; gene_id "STRG.1887";
chr1A	StringTie	exon	473558388	473558572	1000	-	.	transcript_id "STRG.1887.2"; gene_id "STRG.1887";
chr1A	StringTie	exon	473558678	473558839	1000	-	.	transcript_id "STRG.1887.2"; gene_id "STRG.1887";
chr1A	StringTie	exon	473558920	473559038	1000	-	.	transcript_id "STRG.1887.2"; gene_id "STRG.1887";
chr1A	StringTie	exon	473559122	473559206	1000	-	.	transcript_id "STRG.1887.2"; gene_id "STRG.1887";
chr1A	StringTie	exon	473559285	473559393	1000	-	.	transcript_id "STRG.1887.2"; gene_id "STRG.1887";
chr1A	StringTie	exon	473559483	473559577	1000	-	.	transcript_id "STRG.1887.2"; gene_id "STRG.1887";
chr1A	StringTie	exon	473559664	473559807	1000	-	.	transcript_id "STRG.1887.2"; gene_id "STRG.1887";
chr1A	StringTie	exon	473559880	473560898	1000	-	.	transcript_id "STRG.1887.2"; gene_id "STRG.1887";
chr1A	StringTie	exon	473561010	473561105	1000	-	.	transcript_id "STRG.1887.2"; gene_id "STRG.1887";
chr1A	StringTie	exon	473565855	473566447	1000	-	.	transcript_id "STRG.1887.2"; gene_id "STRG.1887";
chr1A	StringTie	transcript	473561690	473566447	1000	-	.	transcript_id "STRG.1887.3"; gene_id "STRG.1887"
chr1A	StringTie	exon	473561690	473563386	1000	-	.	transcript_id "STRG.1887.3"; gene_id "STRG.1887";
chr1A	StringTie	exon	473564593	473566447	1000	-	.	transcript_id "STRG.1887.3"; gene_id "STRG.1887";
chr1A	StringTie	transcript	473564913	473566447	1000	-	.	transcript_id "STRG.1887.4"; gene_id "STRG.1887"
chr1A	StringTie	exon	473564913	473565722	1000	-	.	transcript_id "STRG.1887.4"; gene_id "STRG.1887";
chr1A	StringTie	exon	473565855	473566447	1000	-	.	transcript_id "STRG.1887.4"; gene_id "STRG.1887";
chr1A	StringTie	transcript	473606963	473613193	1000	-	.	transcript_id "STRG.1890.1"; gene_id "STRG.1890"
chr1A	StringTie	exon	473606963	473607597	1000	-	.	transcript_id "STRG.1890.1"; gene_id "STRG.1890";
chr1A	StringTie	exon	473607732	473608343	1000	-	.	transcript_id "STRG.1890.1"; gene_id "STRG.1890";
chr1A	StringTie	exon	473608437	473608512	1000	-	.	transcript_id "STRG.1890.1"; gene_id "STRG.1890";
chr1A	StringTie	exon	473608622	473608807	1000	-	.	transcript_id "STRG.1890.1"; gene_id "STRG.1890";
chr1A	StringTie	exon	473608930	473609487	1000	-	.	transcript_id "STRG.1890.1"; gene_id "STRG.1890";
chr1A	StringTie	exon	473609568	473609943	1000	-	.	transcript_id "STRG.1890.1"; gene_id "STRG.1890";
chr1A	StringTie	exon	473610036	473610194	1000	-	.	transcript_id "STRG.1890.1"; gene_id "STRG.1890";
chr1A	StringTie	exon	473612501	473612719	1000	-	.	transcript_id "STRG.1890.1"; gene_id "STRG.1890";
chr1A	StringTie	exon	473612793	473613193	1000	-	.	transcript_id "STRG.1890.1"; gene_id "STRG.1890";
chr1A	StringTie	transcript	474055556	474060588	1000	+	.	transcript_id "STRG.1888.1"; gene_id "STRG.1888"
chr1A	StringTie	exon	474055556	474056660	1000	+	.	transcript_id "STRG.1888.1"; gene_id "STRG.1888";
chr1A	StringTie	exon	474056767	474056910	1000	+	.	transcript_id "STRG.1888.1"; gene_id "STRG.1888";
chr1A	StringTie	exon	474057050	474060588	1000	+	.	transcript_id "STRG.1888.1"; gene_id "STRG.1888";
chr1A	StringTie	transcript	474060270	474063900	1000	-	.	transcript_id "STRG.1889.1"; gene_id "STRG.1889"
chr1A	StringTie	exon	474060270	474060945	1000	-	.	transcript_id "STRG.1889.1"; gene_id "STRG.1889";
chr1A	StringTie	exon	474061052	474061492	1000	-	.	transcript_id "STRG.1889.1"; gene_id "STRG.1889";
chr1A	StringTie	exon	474061737	474063272	1000	-	.	transcript_id "STRG.1889.1"; gene_id "STRG.1889";
chr1A	StringTie	exon	474063371	474063900	1000	-	.	transcript_id "STRG.1889.1"; gene_id "STRG.1889";
chr1A	StringTie	transcript	474080424	474081775	1000	-	.	transcript_id "STRG.1891.1"; gene_id "STRG.1891"
chr1A	StringTie	exon	474080424	474080775	1000	-	.	transcript_id "STRG.1891.1"; gene_id "STRG.1891";
chr1A	StringTie	exon	474080880	474081321	1000	-	.	transcript_id "STRG.1891.1"; gene_id "STRG.1891";
chr1A	StringTie	exon	474081401	474081775	1000	-	.	transcript_id "STRG.1891.1"; gene_id "STRG.1891";
chr1A	StringTie	transcript	474135181	474138405	1000	-	.	transcript_id "STRG.1892.1"; gene_id "STRG.1892"
chr1A	StringTie	exon	474135181	474135860	1000	-	.	transcript_id "STRG.1892.1"; gene_id "STRG.1892";
chr1A	StringTie	exon	474135949	474136090	1000	-	.	transcript_id "STRG.1892.1"; gene_id "STRG.1892";
chr1A	StringTie	exon	474136192	474136316	1000	-	.	transcript_id "STRG.1892.1"; gene_id "STRG.1892";
chr1A	StringTie	exon	474137023	474138003	1000	-	.	transcript_id "STRG.1892.1"; gene_id "STRG.1892";
chr1A	StringTie	exon	474138202	474138405	1000	-	.	transcript_id "STRG.1892.1"; gene_id "STRG.1892";
chr1A	StringTie	transcript	474135181	474138405	1000	-	.	transcript_id "STRG.1892.2"; gene_id "STRG.1892"
chr1A	StringTie	exon	474135181	474135860	1000	-	.	transcript_id "STRG.1892.2"; gene_id "STRG.1892";
chr1A	StringTie	exon	474135949	474136090	1000	-	.	transcript_id "STRG.1892.2"; gene_id "STRG.1892";
chr1A	StringTie	exon	474136192	474136316	1000	-	.	transcript_id "STRG.1892.2"; gene_id "STRG.1892";
chr1A	StringTie	exon	474137023	474138405	1000	-	.	transcript_id "STRG.1892.2"; gene_id "STRG.1892";
chr1A	StringTie	transcript	474205472	474207095	1000	-	.	transcript_id "STRG.1896.1"; gene_id "STRG.1896"
chr1A	StringTie	exon	474205472	474206144	1000	-	.	transcript_id "STRG.1896.1"; gene_id "STRG.1896";
chr1A	StringTie	exon	474206230	474206530	1000	-	.	transcript_id "STRG.1896.1"; gene_id "STRG.1896";
chr1A	StringTie	exon	474206884	474207095	1000	-	.	transcript_id "STRG.1896.1"; gene_id "STRG.1896";
chr1A	StringTie	transcript	474205472	474207095	1000	-	.	transcript_id "STRG.1896.2"; gene_id "STRG.1896"
chr1A	StringTie	exon	474205472	474206144	1000	-	.	transcript_id "STRG.1896.2"; gene_id "STRG.1896";
chr1A	StringTie	exon	474206230	474206519	1000	-	.	transcript_id "STRG.1896.2"; gene_id "STRG.1896";
chr1A	StringTie	exon	474206888	474207095	1000	-	.	transcript_id "STRG.1896.2"; gene_id "STRG.1896";
chr1A	StringTie	transcript	474205472	474207095	1000	-	.	transcript_id "STRG.1896.3"; gene_id "STRG.1896"
chr1A	StringTie	exon	474205472	474206144	1000	-	.	transcript_id "STRG.1896.3"; gene_id "STRG.1896";
chr1A	StringTie	exon	474206230	474206530	1000	-	.	transcript_id "STRG.1896.3"; gene_id "STRG.1896";
chr1A	StringTie	exon	474206888	474207095	1000	-	.	transcript_id "STRG.1896.3"; gene_id "STRG.1896";
chr1A	StringTie	transcript	474335438	474337827	1000	-	.	transcript_id "STRG.1893.1"; gene_id "STRG.1893"
chr1A	StringTie	exon	474335438	474337392	1000	-	.	transcript_id "STRG.1893.1"; gene_id "STRG.1893";
chr1A	StringTie	exon	474337492	474337827	1000	-	.	transcript_id "STRG.1893.1"; gene_id "STRG.1893";
chr1A	StringTie	transcript	474401132	474403073	1000	-	.	transcript_id "STRG.1894.1"; gene_id "STRG.1894"
chr1A	StringTie	exon	474401132	474401796	1000	-	.	transcript_id "STRG.1894.1"; gene_id "STRG.1894";
chr1A	StringTie	exon	474401887	474402148	1000	-	.	transcript_id "STRG.1894.1"; gene_id "STRG.1894";
chr1A	StringTie	exon	474402225	474402436	1000	-	.	transcript_id "STRG.1894.1"; gene_id "STRG.1894";
chr1A	StringTie	exon	474402543	474402796	1000	-	.	transcript_id "STRG.1894.1"; gene_id "STRG.1894";
chr1A	StringTie	exon	474402898	474403073	1000	-	.	transcript_id "STRG.1894.1"; gene_id "STRG.1894";
chr1A	StringTie	transcript	474627970	474631523	1000	+	.	transcript_id "STRG.1895.1"; gene_id "STRG.1895"
chr1A	StringTie	exon	474627970	474628492	1000	+	.	transcript_id "STRG.1895.1"; gene_id "STRG.1895";
chr1A	StringTie	exon	474629311	474629769	1000	+	.	transcript_id "STRG.1895.1"; gene_id "STRG.1895";
chr1A	StringTie	exon	474629885	474630262	1000	+	.	transcript_id "STRG.1895.1"; gene_id "STRG.1895";
chr1A	StringTie	exon	474630343	474630410	1000	+	.	transcript_id "STRG.1895.1"; gene_id "STRG.1895";
chr1A	StringTie	exon	474630643	474631523	1000	+	.	transcript_id "STRG.1895.1"; gene_id "STRG.1895";
chr1A	StringTie	transcript	474637379	474644716	1000	+	.	transcript_id "STRG.1897.1"; gene_id "STRG.1897"
chr1A	StringTie	exon	474637379	474637574	1000	+	.	transcript_id "STRG.1897.1"; gene_id "STRG.1897";
chr1A	StringTie	exon	474637692	474638325	1000	+	.	transcript_id "STRG.1897.1"; gene_id "STRG.1897";
chr1A	StringTie	exon	474639276	474639601	1000	+	.	transcript_id "STRG.1897.1"; gene_id "STRG.1897";
chr1A	StringTie	exon	474639992	474640084	1000	+	.	transcript_id "STRG.1897.1"; gene_id "STRG.1897";
chr1A	StringTie	exon	474640168	474640258	1000	+	.	transcript_id "STRG.1897.1"; gene_id "STRG.1897";
chr1A	StringTie	exon	474640836	474640923	1000	+	.	transcript_id "STRG.1897.1"; gene_id "STRG.1897";
chr1A	StringTie	exon	474641901	474641998	1000	+	.	transcript_id "STRG.1897.1"; gene_id "STRG.1897";
chr1A	StringTie	exon	474642157	474642226	1000	+	.	transcript_id "STRG.1897.1"; gene_id "STRG.1897";
chr1A	StringTie	exon	474642992	474643092	1000	+	.	transcript_id "STRG.1897.1"; gene_id "STRG.1897";
chr1A	StringTie	exon	474643319	474643435	1000	+	.	transcript_id "STRG.1897.1"; gene_id "STRG.1897";
chr1A	StringTie	exon	474643584	474643660	1000	+	.	transcript_id "STRG.1897.1"; gene_id "STRG.1897";
chr1A	StringTie	exon	474643746	474643790	1000	+	.	transcript_id "STRG.1897.1"; gene_id "STRG.1897";
chr1A	StringTie	exon	474643874	474644716	1000	+	.	transcript_id "STRG.1897.1"; gene_id "STRG.1897";
chr1A	StringTie	transcript	474637379	474644716	1000	+	.	transcript_id "STRG.1897.2"; gene_id "STRG.1897"
chr1A	StringTie	exon	474637379	474637574	1000	+	.	transcript_id "STRG.1897.2"; gene_id "STRG.1897";
chr1A	StringTie	exon	474639276	474639601	1000	+	.	transcript_id "STRG.1897.2"; gene_id "STRG.1897";
chr1A	StringTie	exon	474639992	474640084	1000	+	.	transcript_id "STRG.1897.2"; gene_id "STRG.1897";
chr1A	StringTie	exon	474640168	474640258	1000	+	.	transcript_id "STRG.1897.2"; gene_id "STRG.1897";
chr1A	StringTie	exon	474640836	474640923	1000	+	.	transcript_id "STRG.1897.2"; gene_id "STRG.1897";
chr1A	StringTie	exon	474641901	474641998	1000	+	.	transcript_id "STRG.1897.2"; gene_id "STRG.1897";
chr1A	StringTie	exon	474642157	474642226	1000	+	.	transcript_id "STRG.1897.2"; gene_id "STRG.1897";
chr1A	StringTie	exon	474642992	474643092	1000	+	.	transcript_id "STRG.1897.2"; gene_id "STRG.1897";
chr1A	StringTie	exon	474643319	474643435	1000	+	.	transcript_id "STRG.1897.2"; gene_id "STRG.1897";
chr1A	StringTie	exon	474643584	474643660	1000	+	.	transcript_id "STRG.1897.2"; gene_id "STRG.1897";
chr1A	StringTie	exon	474643746	474643790	1000	+	.	transcript_id "STRG.1897.2"; gene_id "STRG.1897";
chr1A	StringTie	exon	474643874	474644716	1000	+	.	transcript_id "STRG.1897.2"; gene_id "STRG.1897";
chr1A	StringTie	transcript	474644789	474647637	1000	-	.	transcript_id "STRG.1898.1"; gene_id "STRG.1898"
chr1A	StringTie	exon	474644789	474645260	1000	-	.	transcript_id "STRG.1898.1"; gene_id "STRG.1898";
chr1A	StringTie	exon	474645350	474645407	1000	-	.	transcript_id "STRG.1898.1"; gene_id "STRG.1898";
chr1A	StringTie	exon	474645544	474645725	1000	-	.	transcript_id "STRG.1898.1"; gene_id "STRG.1898";
chr1A	StringTie	exon	474645855	474645970	1000	-	.	transcript_id "STRG.1898.1"; gene_id "STRG.1898";
chr1A	StringTie	exon	474646332	474646418	1000	-	.	transcript_id "STRG.1898.1"; gene_id "STRG.1898";
chr1A	StringTie	exon	474646514	474646657	1000	-	.	transcript_id "STRG.1898.1"; gene_id "STRG.1898";
chr1A	StringTie	exon	474646739	474646855	1000	-	.	transcript_id "STRG.1898.1"; gene_id "STRG.1898";
chr1A	StringTie	exon	474646993	474647136	1000	-	.	transcript_id "STRG.1898.1"; gene_id "STRG.1898";
chr1A	StringTie	exon	474647300	474647637	1000	-	.	transcript_id "STRG.1898.1"; gene_id "STRG.1898";
chr1A	StringTie	transcript	474764327	474766519	1000	+	.	transcript_id "STRG.1899.1"; gene_id "STRG.1899"
chr1A	StringTie	exon	474764327	474766519	1000	+	.	transcript_id "STRG.1899.1"; gene_id "STRG.1899";
chr1A	StringTie	transcript	474766779	474772266	1000	-	.	transcript_id "STRG.1900.1"; gene_id "STRG.1900"
chr1A	StringTie	exon	474766779	474768189	1000	-	.	transcript_id "STRG.1900.1"; gene_id "STRG.1900";
chr1A	StringTie	exon	474771687	474771904	1000	-	.	transcript_id "STRG.1900.1"; gene_id "STRG.1900";
chr1A	StringTie	exon	474772006	474772266	1000	-	.	transcript_id "STRG.1900.1"; gene_id "STRG.1900";
chr1A	StringTie	transcript	474772874	474775860	1000	-	.	transcript_id "STRG.1901.1"; gene_id "STRG.1901"
chr1A	StringTie	exon	474772874	474774528	1000	-	.	transcript_id "STRG.1901.1"; gene_id "STRG.1901";
chr1A	StringTie	exon	474775379	474775596	1000	-	.	transcript_id "STRG.1901.1"; gene_id "STRG.1901";
chr1A	StringTie	exon	474775701	474775860	1000	-	.	transcript_id "STRG.1901.1"; gene_id "STRG.1901";
chr1A	StringTie	transcript	474772874	474775860	1000	-	.	transcript_id "STRG.1901.2"; gene_id "STRG.1901"
chr1A	StringTie	exon	474772874	474774528	1000	-	.	transcript_id "STRG.1901.2"; gene_id "STRG.1901";
chr1A	StringTie	exon	474775701	474775860	1000	-	.	transcript_id "STRG.1901.2"; gene_id "STRG.1901";
chr1A	StringTie	transcript	474801245	474807142	1000	-	.	transcript_id "STRG.1902.1"; gene_id "STRG.1902"
chr1A	StringTie	exon	474801245	474802794	1000	-	.	transcript_id "STRG.1902.1"; gene_id "STRG.1902";
chr1A	StringTie	exon	474802882	474803429	1000	-	.	transcript_id "STRG.1902.1"; gene_id "STRG.1902";
chr1A	StringTie	exon	474806277	474806494	1000	-	.	transcript_id "STRG.1902.1"; gene_id "STRG.1902";
chr1A	StringTie	exon	474806593	474807142	1000	-	.	transcript_id "STRG.1902.1"; gene_id "STRG.1902";
chr1A	StringTie	transcript	474801245	474807142	1000	-	.	transcript_id "STRG.1902.2"; gene_id "STRG.1902"
chr1A	StringTie	exon	474801245	474802794	1000	-	.	transcript_id "STRG.1902.2"; gene_id "STRG.1902";
chr1A	StringTie	exon	474802882	474803429	1000	-	.	transcript_id "STRG.1902.2"; gene_id "STRG.1902";
chr1A	StringTie	exon	474806593	474807142	1000	-	.	transcript_id "STRG.1902.2"; gene_id "STRG.1902";
chr1A	StringTie	transcript	475086219	475088550	1000	+	.	transcript_id "STRG.1903.1"; gene_id "STRG.1903"
chr1A	StringTie	exon	475086219	475086485	1000	+	.	transcript_id "STRG.1903.1"; gene_id "STRG.1903";
chr1A	StringTie	exon	475087796	475088550	1000	+	.	transcript_id "STRG.1903.1"; gene_id "STRG.1903";
chr1A	StringTie	transcript	475088517	475092768	1000	-	.	transcript_id "STRG.1904.1"; gene_id "STRG.1904"
chr1A	StringTie	exon	475088517	475089011	1000	-	.	transcript_id "STRG.1904.1"; gene_id "STRG.1904";
chr1A	StringTie	exon	475089103	475089216	1000	-	.	transcript_id "STRG.1904.1"; gene_id "STRG.1904";
chr1A	StringTie	exon	475089291	475089461	1000	-	.	transcript_id "STRG.1904.1"; gene_id "STRG.1904";
chr1A	StringTie	exon	475089912	475089995	1000	-	.	transcript_id "STRG.1904.1"; gene_id "STRG.1904";
chr1A	StringTie	exon	475090278	475090391	1000	-	.	transcript_id "STRG.1904.1"; gene_id "STRG.1904";
chr1A	StringTie	exon	475090496	475090744	1000	-	.	transcript_id "STRG.1904.1"; gene_id "STRG.1904";
chr1A	StringTie	exon	475091539	475091642	1000	-	.	transcript_id "STRG.1904.1"; gene_id "STRG.1904";
chr1A	StringTie	exon	475091737	475091830	1000	-	.	transcript_id "STRG.1904.1"; gene_id "STRG.1904";
chr1A	StringTie	exon	475092310	475092517	1000	-	.	transcript_id "STRG.1904.1"; gene_id "STRG.1904";
chr1A	StringTie	exon	475092618	475092768	1000	-	.	transcript_id "STRG.1904.1"; gene_id "STRG.1904";
chr1A	StringTie	transcript	475626222	475629479	1000	+	.	transcript_id "STRG.1905.1"; gene_id "STRG.1905"
chr1A	StringTie	exon	475626222	475627399	1000	+	.	transcript_id "STRG.1905.1"; gene_id "STRG.1905";
chr1A	StringTie	exon	475628427	475628630	1000	+	.	transcript_id "STRG.1905.1"; gene_id "STRG.1905";
chr1A	StringTie	exon	475628716	475629479	1000	+	.	transcript_id "STRG.1905.1"; gene_id "STRG.1905";
chr1A	StringTie	transcript	475630098	475632131	1000	+	.	transcript_id "STRG.1906.1"; gene_id "STRG.1906"
chr1A	StringTie	exon	475630098	475630370	1000	+	.	transcript_id "STRG.1906.1"; gene_id "STRG.1906";
chr1A	StringTie	exon	475630457	475630562	1000	+	.	transcript_id "STRG.1906.1"; gene_id "STRG.1906";
chr1A	StringTie	exon	475631451	475631599	1000	+	.	transcript_id "STRG.1906.1"; gene_id "STRG.1906";
chr1A	StringTie	exon	475631710	475632131	1000	+	.	transcript_id "STRG.1906.1"; gene_id "STRG.1906";
chr1A	StringTie	transcript	475632435	475640644	1000	-	.	transcript_id "STRG.1909.1"; gene_id "STRG.1909"
chr1A	StringTie	exon	475632435	475633080	1000	-	.	transcript_id "STRG.1909.1"; gene_id "STRG.1909";
chr1A	StringTie	exon	475633150	475633216	1000	-	.	transcript_id "STRG.1909.1"; gene_id "STRG.1909";
chr1A	StringTie	exon	475635847	475635930	1000	-	.	transcript_id "STRG.1909.1"; gene_id "STRG.1909";
chr1A	StringTie	exon	475636015	475636145	1000	-	.	transcript_id "STRG.1909.1"; gene_id "STRG.1909";
chr1A	StringTie	exon	475637554	475637610	1000	-	.	transcript_id "STRG.1909.1"; gene_id "STRG.1909";
chr1A	StringTie	exon	475637736	475637784	1000	-	.	transcript_id "STRG.1909.1"; gene_id "STRG.1909";
chr1A	StringTie	exon	475638246	475638331	1000	-	.	transcript_id "STRG.1909.1"; gene_id "STRG.1909";
chr1A	StringTie	exon	475638586	475638663	1000	-	.	transcript_id "STRG.1909.1"; gene_id "STRG.1909";
chr1A	StringTie	exon	475638748	475638870	1000	-	.	transcript_id "STRG.1909.1"; gene_id "STRG.1909";
chr1A	StringTie	exon	475639022	475639111	1000	-	.	transcript_id "STRG.1909.1"; gene_id "STRG.1909";
chr1A	StringTie	exon	475639243	475639340	1000	-	.	transcript_id "STRG.1909.1"; gene_id "STRG.1909";
chr1A	StringTie	exon	475639415	475639482	1000	-	.	transcript_id "STRG.1909.1"; gene_id "STRG.1909";
chr1A	StringTie	exon	475640008	475640097	1000	-	.	transcript_id "STRG.1909.1"; gene_id "STRG.1909";
chr1A	StringTie	exon	475640203	475640644	1000	-	.	transcript_id "STRG.1909.1"; gene_id "STRG.1909";
chr1A	StringTie	transcript	475644565	475646687	1000	-	.	transcript_id "STRG.1907.1"; gene_id "STRG.1907"
chr1A	StringTie	exon	475644565	475645108	1000	-	.	transcript_id "STRG.1907.1"; gene_id "STRG.1907";
chr1A	StringTie	exon	475645934	475646031	1000	-	.	transcript_id "STRG.1907.1"; gene_id "STRG.1907";
chr1A	StringTie	exon	475646218	475646687	1000	-	.	transcript_id "STRG.1907.1"; gene_id "STRG.1907";
chr1A	StringTie	transcript	475644565	475646687	1000	-	.	transcript_id "STRG.1907.2"; gene_id "STRG.1907"
chr1A	StringTie	exon	475644565	475645108	1000	-	.	transcript_id "STRG.1907.2"; gene_id "STRG.1907";
chr1A	StringTie	exon	475645934	475646687	1000	-	.	transcript_id "STRG.1907.2"; gene_id "STRG.1907";
chr1A	StringTie	transcript	475683836	475687826	1000	-	.	transcript_id "STRG.1908.1"; gene_id "STRG.1908"
chr1A	StringTie	exon	475683836	475684541	1000	-	.	transcript_id "STRG.1908.1"; gene_id "STRG.1908";
chr1A	StringTie	exon	475684628	475684726	1000	-	.	transcript_id "STRG.1908.1"; gene_id "STRG.1908";
chr1A	StringTie	exon	475684808	475684912	1000	-	.	transcript_id "STRG.1908.1"; gene_id "STRG.1908";
chr1A	StringTie	exon	475686229	475686321	1000	-	.	transcript_id "STRG.1908.1"; gene_id "STRG.1908";
chr1A	StringTie	exon	475686461	475686553	1000	-	.	transcript_id "STRG.1908.1"; gene_id "STRG.1908";
chr1A	StringTie	exon	475686715	475686768	1000	-	.	transcript_id "STRG.1908.1"; gene_id "STRG.1908";
chr1A	StringTie	exon	475686881	475686982	1000	-	.	transcript_id "STRG.1908.1"; gene_id "STRG.1908";
chr1A	StringTie	exon	475687280	475687354	1000	-	.	transcript_id "STRG.1908.1"; gene_id "STRG.1908";
chr1A	StringTie	exon	475687466	475687826	1000	-	.	transcript_id "STRG.1908.1"; gene_id "STRG.1908";
chr1A	StringTie	transcript	475731352	475732659	1000	+	.	transcript_id "STRG.1911.1"; gene_id "STRG.1911"
chr1A	StringTie	exon	475731352	475731492	1000	+	.	transcript_id "STRG.1911.1"; gene_id "STRG.1911";
chr1A	StringTie	exon	475731593	475731795	1000	+	.	transcript_id "STRG.1911.1"; gene_id "STRG.1911";
chr1A	StringTie	exon	475731881	475732659	1000	+	.	transcript_id "STRG.1911.1"; gene_id "STRG.1911";
chr1A	StringTie	transcript	475748403	475749962	1000	+	.	transcript_id "STRG.1910.1"; gene_id "STRG.1910"
chr1A	StringTie	exon	475748403	475748547	1000	+	.	transcript_id "STRG.1910.1"; gene_id "STRG.1910";
chr1A	StringTie	exon	475748638	475748840	1000	+	.	transcript_id "STRG.1910.1"; gene_id "STRG.1910";
chr1A	StringTie	exon	475748926	475749962	1000	+	.	transcript_id "STRG.1910.1"; gene_id "STRG.1910";
chr1A	StringTie	transcript	476102948	476104298	1000	+	.	transcript_id "STRG.1912.1"; gene_id "STRG.1912"
chr1A	StringTie	exon	476102948	476103160	1000	+	.	transcript_id "STRG.1912.1"; gene_id "STRG.1912";
chr1A	StringTie	exon	476103242	476103447	1000	+	.	transcript_id "STRG.1912.1"; gene_id "STRG.1912";
chr1A	StringTie	exon	476103532	476104298	1000	+	.	transcript_id "STRG.1912.1"; gene_id "STRG.1912";
chr1A	StringTie	transcript	476161402	476163886	1000	-	.	transcript_id "STRG.1913.1"; gene_id "STRG.1913"
chr1A	StringTie	exon	476161402	476163886	1000	-	.	transcript_id "STRG.1913.1"; gene_id "STRG.1913";
chr1A	StringTie	transcript	476273258	476276576	1000	-	.	transcript_id "STRG.1914.1"; gene_id "STRG.1914"
chr1A	StringTie	exon	476273258	476273728	1000	-	.	transcript_id "STRG.1914.1"; gene_id "STRG.1914";
chr1A	StringTie	exon	476274474	476274683	1000	-	.	transcript_id "STRG.1914.1"; gene_id "STRG.1914";
chr1A	StringTie	exon	476274791	476274920	1000	-	.	transcript_id "STRG.1914.1"; gene_id "STRG.1914";
chr1A	StringTie	exon	476275040	476275210	1000	-	.	transcript_id "STRG.1914.1"; gene_id "STRG.1914";
chr1A	StringTie	exon	476275307	476275429	1000	-	.	transcript_id "STRG.1914.1"; gene_id "STRG.1914";
chr1A	StringTie	exon	476275548	476275652	1000	-	.	transcript_id "STRG.1914.1"; gene_id "STRG.1914";
chr1A	StringTie	exon	476275754	476276576	1000	-	.	transcript_id "STRG.1914.1"; gene_id "STRG.1914";
chr1A	StringTie	transcript	476285558	476291495	1000	+	.	transcript_id "STRG.1915.1"; gene_id "STRG.1915"
chr1A	StringTie	exon	476285558	476285895	1000	+	.	transcript_id "STRG.1915.1"; gene_id "STRG.1915";
chr1A	StringTie	exon	476286182	476286367	1000	+	.	transcript_id "STRG.1915.1"; gene_id "STRG.1915";
chr1A	StringTie	exon	476286464	476286757	1000	+	.	transcript_id "STRG.1915.1"; gene_id "STRG.1915";
chr1A	StringTie	exon	476287777	476288010	1000	+	.	transcript_id "STRG.1915.1"; gene_id "STRG.1915";
chr1A	StringTie	exon	476290550	476291495	1000	+	.	transcript_id "STRG.1915.1"; gene_id "STRG.1915";
chr1A	StringTie	transcript	476318455	476323192	1000	+	.	transcript_id "STRG.1916.1"; gene_id "STRG.1916"
chr1A	StringTie	exon	476318455	476318729	1000	+	.	transcript_id "STRG.1916.1"; gene_id "STRG.1916";
chr1A	StringTie	exon	476319660	476319712	1000	+	.	transcript_id "STRG.1916.1"; gene_id "STRG.1916";
chr1A	StringTie	exon	476319794	476319903	1000	+	.	transcript_id "STRG.1916.1"; gene_id "STRG.1916";
chr1A	StringTie	exon	476320434	476320601	1000	+	.	transcript_id "STRG.1916.1"; gene_id "STRG.1916";
chr1A	StringTie	exon	476321034	476321131	1000	+	.	transcript_id "STRG.1916.1"; gene_id "STRG.1916";
chr1A	StringTie	exon	476321983	476322109	1000	+	.	transcript_id "STRG.1916.1"; gene_id "STRG.1916";
chr1A	StringTie	exon	476322577	476322711	1000	+	.	transcript_id "STRG.1916.1"; gene_id "STRG.1916";
chr1A	StringTie	exon	476322822	476323192	1000	+	.	transcript_id "STRG.1916.1"; gene_id "STRG.1916";
chr1A	StringTie	transcript	476339531	476342329	1000	-	.	transcript_id "STRG.1917.1"; gene_id "STRG.1917"
chr1A	StringTie	exon	476339531	476340341	1000	-	.	transcript_id "STRG.1917.1"; gene_id "STRG.1917";
chr1A	StringTie	exon	476340417	476340491	1000	-	.	transcript_id "STRG.1917.1"; gene_id "STRG.1917";
chr1A	StringTie	exon	476341576	476342329	1000	-	.	transcript_id "STRG.1917.1"; gene_id "STRG.1917";
chr1A	StringTie	transcript	476339531	476342329	1000	-	.	transcript_id "STRG.1917.2"; gene_id "STRG.1917"
chr1A	StringTie	exon	476339531	476340341	1000	-	.	transcript_id "STRG.1917.2"; gene_id "STRG.1917";
chr1A	StringTie	exon	476341576	476342329	1000	-	.	transcript_id "STRG.1917.2"; gene_id "STRG.1917";
chr1A	StringTie	transcript	477147382	477154748	1000	+	.	transcript_id "STRG.1920.1"; gene_id "STRG.1920"
chr1A	StringTie	exon	477147382	477148140	1000	+	.	transcript_id "STRG.1920.1"; gene_id "STRG.1920";
chr1A	StringTie	exon	477148224	477148373	1000	+	.	transcript_id "STRG.1920.1"; gene_id "STRG.1920";
chr1A	StringTie	exon	477149850	477149906	1000	+	.	transcript_id "STRG.1920.1"; gene_id "STRG.1920";
chr1A	StringTie	exon	477150988	477151084	1000	+	.	transcript_id "STRG.1920.1"; gene_id "STRG.1920";
chr1A	StringTie	exon	477152346	477152474	1000	+	.	transcript_id "STRG.1920.1"; gene_id "STRG.1920";
chr1A	StringTie	exon	477152554	477153028	1000	+	.	transcript_id "STRG.1920.1"; gene_id "STRG.1920";
chr1A	StringTie	exon	477153125	477154748	1000	+	.	transcript_id "STRG.1920.1"; gene_id "STRG.1920";
chr1A	StringTie	transcript	477147382	477154748	1000	+	.	transcript_id "STRG.1920.2"; gene_id "STRG.1920"
chr1A	StringTie	exon	477147382	477147824	1000	+	.	transcript_id "STRG.1920.2"; gene_id "STRG.1920";
chr1A	StringTie	exon	477148076	477148140	1000	+	.	transcript_id "STRG.1920.2"; gene_id "STRG.1920";
chr1A	StringTie	exon	477148224	477148373	1000	+	.	transcript_id "STRG.1920.2"; gene_id "STRG.1920";
chr1A	StringTie	exon	477149850	477149906	1000	+	.	transcript_id "STRG.1920.2"; gene_id "STRG.1920";
chr1A	StringTie	exon	477150988	477151084	1000	+	.	transcript_id "STRG.1920.2"; gene_id "STRG.1920";
chr1A	StringTie	exon	477152346	477152474	1000	+	.	transcript_id "STRG.1920.2"; gene_id "STRG.1920";
chr1A	StringTie	exon	477152554	477153028	1000	+	.	transcript_id "STRG.1920.2"; gene_id "STRG.1920";
chr1A	StringTie	exon	477153125	477154748	1000	+	.	transcript_id "STRG.1920.2"; gene_id "STRG.1920";
chr1A	StringTie	transcript	477154844	477158480	1000	+	.	transcript_id "STRG.1921.1"; gene_id "STRG.1921"
chr1A	StringTie	exon	477154844	477157237	1000	+	.	transcript_id "STRG.1921.1"; gene_id "STRG.1921";
chr1A	StringTie	exon	477157324	477158480	1000	+	.	transcript_id "STRG.1921.1"; gene_id "STRG.1921";
chr1A	StringTie	transcript	477700760	477703784	1000	+	.	transcript_id "STRG.1918.1"; gene_id "STRG.1918"
chr1A	StringTie	exon	477700760	477701146	1000	+	.	transcript_id "STRG.1918.1"; gene_id "STRG.1918";
chr1A	StringTie	exon	477701390	477701563	1000	+	.	transcript_id "STRG.1918.1"; gene_id "STRG.1918";
chr1A	StringTie	exon	477701678	477701749	1000	+	.	transcript_id "STRG.1918.1"; gene_id "STRG.1918";
chr1A	StringTie	exon	477702530	477702559	1000	+	.	transcript_id "STRG.1918.1"; gene_id "STRG.1918";
chr1A	StringTie	exon	477703279	477703784	1000	+	.	transcript_id "STRG.1918.1"; gene_id "STRG.1918";
chr1A	StringTie	transcript	477700760	477703784	1000	+	.	transcript_id "STRG.1918.2"; gene_id "STRG.1918"
chr1A	StringTie	exon	477700760	477701563	1000	+	.	transcript_id "STRG.1918.2"; gene_id "STRG.1918";
chr1A	StringTie	exon	477701678	477701749	1000	+	.	transcript_id "STRG.1918.2"; gene_id "STRG.1918";
chr1A	StringTie	exon	477702530	477702559	1000	+	.	transcript_id "STRG.1918.2"; gene_id "STRG.1918";
chr1A	StringTie	exon	477703279	477703784	1000	+	.	transcript_id "STRG.1918.2"; gene_id "STRG.1918";
chr1A	StringTie	transcript	477700760	477703784	1000	+	.	transcript_id "STRG.1918.3"; gene_id "STRG.1918"
chr1A	StringTie	exon	477700760	477701146	1000	+	.	transcript_id "STRG.1918.3"; gene_id "STRG.1918";
chr1A	StringTie	exon	477701390	477701563	1000	+	.	transcript_id "STRG.1918.3"; gene_id "STRG.1918";
chr1A	StringTie	exon	477701678	477702559	1000	+	.	transcript_id "STRG.1918.3"; gene_id "STRG.1918";
chr1A	StringTie	exon	477703279	477703784	1000	+	.	transcript_id "STRG.1918.3"; gene_id "STRG.1918";
chr1A	StringTie	transcript	477730607	477733855	1000	-	.	transcript_id "STRG.1919.1"; gene_id "STRG.1919"
chr1A	StringTie	exon	477730607	477731708	1000	-	.	transcript_id "STRG.1919.1"; gene_id "STRG.1919";
chr1A	StringTie	exon	477731796	477731928	1000	-	.	transcript_id "STRG.1919.1"; gene_id "STRG.1919";
chr1A	StringTie	exon	477732184	477732271	1000	-	.	transcript_id "STRG.1919.1"; gene_id "STRG.1919";
chr1A	StringTie	exon	477732442	477732947	1000	-	.	transcript_id "STRG.1919.1"; gene_id "STRG.1919";
chr1A	StringTie	exon	477733599	477733855	1000	-	.	transcript_id "STRG.1919.1"; gene_id "STRG.1919";
chr1A	StringTie	transcript	477965781	477973471	1000	-	.	transcript_id "STRG.1922.1"; gene_id "STRG.1922"
chr1A	StringTie	exon	477965781	477969315	1000	-	.	transcript_id "STRG.1922.1"; gene_id "STRG.1922";
chr1A	StringTie	exon	477971174	477971240	1000	-	.	transcript_id "STRG.1922.1"; gene_id "STRG.1922";
chr1A	StringTie	exon	477971311	477971732	1000	-	.	transcript_id "STRG.1922.1"; gene_id "STRG.1922";
chr1A	StringTie	exon	477971866	477972047	1000	-	.	transcript_id "STRG.1922.1"; gene_id "STRG.1922";
chr1A	StringTie	exon	477972342	477972390	1000	-	.	transcript_id "STRG.1922.1"; gene_id "STRG.1922";
chr1A	StringTie	exon	477972581	477973471	1000	-	.	transcript_id "STRG.1922.1"; gene_id "STRG.1922";
chr1A	StringTie	transcript	477965781	477973471	1000	-	.	transcript_id "STRG.1922.2"; gene_id "STRG.1922"
chr1A	StringTie	exon	477965781	477970661	1000	-	.	transcript_id "STRG.1922.2"; gene_id "STRG.1922";
chr1A	StringTie	exon	477971174	477972047	1000	-	.	transcript_id "STRG.1922.2"; gene_id "STRG.1922";
chr1A	StringTie	exon	477972342	477972390	1000	-	.	transcript_id "STRG.1922.2"; gene_id "STRG.1922";
chr1A	StringTie	exon	477972581	477973471	1000	-	.	transcript_id "STRG.1922.2"; gene_id "STRG.1922";
chr1A	StringTie	transcript	477972491	477976521	1000	+	.	transcript_id "STRG.1923.1"; gene_id "STRG.1923"
chr1A	StringTie	exon	477972491	477973838	1000	+	.	transcript_id "STRG.1923.1"; gene_id "STRG.1923";
chr1A	StringTie	exon	477974871	477974966	1000	+	.	transcript_id "STRG.1923.1"; gene_id "STRG.1923";
chr1A	StringTie	exon	477975689	477976521	1000	+	.	transcript_id "STRG.1923.1"; gene_id "STRG.1923";
chr1A	StringTie	transcript	477972491	477976521	1000	+	.	transcript_id "STRG.1923.2"; gene_id "STRG.1923"
chr1A	StringTie	exon	477972491	477974966	1000	+	.	transcript_id "STRG.1923.2"; gene_id "STRG.1923";
chr1A	StringTie	exon	477975689	477976521	1000	+	.	transcript_id "STRG.1923.2"; gene_id "STRG.1923";
chr1A	StringTie	transcript	477983227	477986434	1000	-	.	transcript_id "STRG.1924.1"; gene_id "STRG.1924"
chr1A	StringTie	exon	477983227	477984031	1000	-	.	transcript_id "STRG.1924.1"; gene_id "STRG.1924";
chr1A	StringTie	exon	477984101	477984254	1000	-	.	transcript_id "STRG.1924.1"; gene_id "STRG.1924";
chr1A	StringTie	exon	477984330	477984567	1000	-	.	transcript_id "STRG.1924.1"; gene_id "STRG.1924";
chr1A	StringTie	exon	477984661	477984871	1000	-	.	transcript_id "STRG.1924.1"; gene_id "STRG.1924";
chr1A	StringTie	exon	477984968	477985098	1000	-	.	transcript_id "STRG.1924.1"; gene_id "STRG.1924";
chr1A	StringTie	exon	477985194	477985337	1000	-	.	transcript_id "STRG.1924.1"; gene_id "STRG.1924";
chr1A	StringTie	exon	477985557	477986434	1000	-	.	transcript_id "STRG.1924.1"; gene_id "STRG.1924";
chr1A	StringTie	transcript	477983227	477986434	1000	-	.	transcript_id "STRG.1924.2"; gene_id "STRG.1924"
chr1A	StringTie	exon	477983227	477984031	1000	-	.	transcript_id "STRG.1924.2"; gene_id "STRG.1924";
chr1A	StringTie	exon	477984101	477984254	1000	-	.	transcript_id "STRG.1924.2"; gene_id "STRG.1924";
chr1A	StringTie	exon	477984330	477984567	1000	-	.	transcript_id "STRG.1924.2"; gene_id "STRG.1924";
chr1A	StringTie	exon	477984661	477984871	1000	-	.	transcript_id "STRG.1924.2"; gene_id "STRG.1924";
chr1A	StringTie	exon	477984968	477985098	1000	-	.	transcript_id "STRG.1924.2"; gene_id "STRG.1924";
chr1A	StringTie	exon	477985194	477985337	1000	-	.	transcript_id "STRG.1924.2"; gene_id "STRG.1924";
chr1A	StringTie	exon	477985557	477986241	1000	-	.	transcript_id "STRG.1924.2"; gene_id "STRG.1924";
chr1A	StringTie	exon	477986314	477986434	1000	-	.	transcript_id "STRG.1924.2"; gene_id "STRG.1924";
chr1A	StringTie	transcript	478046780	478051268	1000	-	.	transcript_id "STRG.1927.1"; gene_id "STRG.1927"
chr1A	StringTie	exon	478046780	478049156	1000	-	.	transcript_id "STRG.1927.1"; gene_id "STRG.1927";
chr1A	StringTie	exon	478049267	478049342	1000	-	.	transcript_id "STRG.1927.1"; gene_id "STRG.1927";
chr1A	StringTie	exon	478049415	478049501	1000	-	.	transcript_id "STRG.1927.1"; gene_id "STRG.1927";
chr1A	StringTie	exon	478049591	478049656	1000	-	.	transcript_id "STRG.1927.1"; gene_id "STRG.1927";
chr1A	StringTie	exon	478049739	478049809	1000	-	.	transcript_id "STRG.1927.1"; gene_id "STRG.1927";
chr1A	StringTie	exon	478049917	478050003	1000	-	.	transcript_id "STRG.1927.1"; gene_id "STRG.1927";
chr1A	StringTie	exon	478050097	478050210	1000	-	.	transcript_id "STRG.1927.1"; gene_id "STRG.1927";
chr1A	StringTie	exon	478050342	478050470	1000	-	.	transcript_id "STRG.1927.1"; gene_id "STRG.1927";
chr1A	StringTie	exon	478050568	478050642	1000	-	.	transcript_id "STRG.1927.1"; gene_id "STRG.1927";
chr1A	StringTie	exon	478050728	478051268	1000	-	.	transcript_id "STRG.1927.1"; gene_id "STRG.1927";
chr1A	StringTie	transcript	478046797	478048792	1000	+	.	transcript_id "STRG.1928.1"; gene_id "STRG.1928"
chr1A	StringTie	exon	478046797	478047218	1000	+	.	transcript_id "STRG.1928.1"; gene_id "STRG.1928";
chr1A	StringTie	exon	478047350	478047635	1000	+	.	transcript_id "STRG.1928.1"; gene_id "STRG.1928";
chr1A	StringTie	exon	478047730	478048398	1000	+	.	transcript_id "STRG.1928.1"; gene_id "STRG.1928";
chr1A	StringTie	exon	478048481	478048792	1000	+	.	transcript_id "STRG.1928.1"; gene_id "STRG.1928";
chr1A	StringTie	transcript	479182977	479185142	1000	-	.	transcript_id "STRG.1925.1"; gene_id "STRG.1925"
chr1A	StringTie	exon	479182977	479183406	1000	-	.	transcript_id "STRG.1925.1"; gene_id "STRG.1925";
chr1A	StringTie	exon	479183493	479183617	1000	-	.	transcript_id "STRG.1925.1"; gene_id "STRG.1925";
chr1A	StringTie	exon	479184754	479184895	1000	-	.	transcript_id "STRG.1925.1"; gene_id "STRG.1925";
chr1A	StringTie	exon	479185036	479185142	1000	-	.	transcript_id "STRG.1925.1"; gene_id "STRG.1925";
chr1A	StringTie	transcript	479233700	479235896	1000	-	.	transcript_id "STRG.1926.1"; gene_id "STRG.1926"
chr1A	StringTie	exon	479233700	479234160	1000	-	.	transcript_id "STRG.1926.1"; gene_id "STRG.1926";
chr1A	StringTie	exon	479234247	479234371	1000	-	.	transcript_id "STRG.1926.1"; gene_id "STRG.1926";
chr1A	StringTie	exon	479235508	479235649	1000	-	.	transcript_id "STRG.1926.1"; gene_id "STRG.1926";
chr1A	StringTie	exon	479235790	479235896	1000	-	.	transcript_id "STRG.1926.1"; gene_id "STRG.1926";
chr1A	StringTie	transcript	479379270	479382822	1000	-	.	transcript_id "STRG.1929.1"; gene_id "STRG.1929"
chr1A	StringTie	exon	479379270	479379570	1000	-	.	transcript_id "STRG.1929.1"; gene_id "STRG.1929";
chr1A	StringTie	exon	479380410	479381023	1000	-	.	transcript_id "STRG.1929.1"; gene_id "STRG.1929";
chr1A	StringTie	exon	479381101	479381494	1000	-	.	transcript_id "STRG.1929.1"; gene_id "STRG.1929";
chr1A	StringTie	exon	479381582	479381663	1000	-	.	transcript_id "STRG.1929.1"; gene_id "STRG.1929";
chr1A	StringTie	exon	479382643	479382822	1000	-	.	transcript_id "STRG.1929.1"; gene_id "STRG.1929";
chr1A	StringTie	transcript	479379270	479382822	1000	-	.	transcript_id "STRG.1929.2"; gene_id "STRG.1929"
chr1A	StringTie	exon	479379270	479379570	1000	-	.	transcript_id "STRG.1929.2"; gene_id "STRG.1929";
chr1A	StringTie	exon	479380410	479381023	1000	-	.	transcript_id "STRG.1929.2"; gene_id "STRG.1929";
chr1A	StringTie	exon	479381101	479381494	1000	-	.	transcript_id "STRG.1929.2"; gene_id "STRG.1929";
chr1A	StringTie	exon	479381582	479381663	1000	-	.	transcript_id "STRG.1929.2"; gene_id "STRG.1929";
chr1A	StringTie	exon	479382559	479382822	1000	-	.	transcript_id "STRG.1929.2"; gene_id "STRG.1929";
chr1A	StringTie	transcript	479620843	479622713	1000	+	.	transcript_id "STRG.1930.1"; gene_id "STRG.1930"
chr1A	StringTie	exon	479620843	479622713	1000	+	.	transcript_id "STRG.1930.1"; gene_id "STRG.1930";
chr1A	StringTie	transcript	480140151	480142269	1000	-	.	transcript_id "STRG.1931.1"; gene_id "STRG.1931"
chr1A	StringTie	exon	480140151	480141137	1000	-	.	transcript_id "STRG.1931.1"; gene_id "STRG.1931";
chr1A	StringTie	exon	480141870	480141943	1000	-	.	transcript_id "STRG.1931.1"; gene_id "STRG.1931";
chr1A	StringTie	exon	480142065	480142269	1000	-	.	transcript_id "STRG.1931.1"; gene_id "STRG.1931";
chr1A	StringTie	transcript	480145241	480147721	1000	-	.	transcript_id "STRG.1932.1"; gene_id "STRG.1932"
chr1A	StringTie	exon	480145241	480145831	1000	-	.	transcript_id "STRG.1932.1"; gene_id "STRG.1932";
chr1A	StringTie	exon	480146478	480147058	1000	-	.	transcript_id "STRG.1932.1"; gene_id "STRG.1932";
chr1A	StringTie	exon	480147342	480147721	1000	-	.	transcript_id "STRG.1932.1"; gene_id "STRG.1932";
chr1A	StringTie	transcript	480163826	480170025	1000	-	.	transcript_id "STRG.1933.1"; gene_id "STRG.1933"
chr1A	StringTie	exon	480163826	480164270	1000	-	.	transcript_id "STRG.1933.1"; gene_id "STRG.1933";
chr1A	StringTie	exon	480167768	480167874	1000	-	.	transcript_id "STRG.1933.1"; gene_id "STRG.1933";
chr1A	StringTie	exon	480168002	480168107	1000	-	.	transcript_id "STRG.1933.1"; gene_id "STRG.1933";
chr1A	StringTie	exon	480168227	480168306	1000	-	.	transcript_id "STRG.1933.1"; gene_id "STRG.1933";
chr1A	StringTie	exon	480168533	480168630	1000	-	.	transcript_id "STRG.1933.1"; gene_id "STRG.1933";
chr1A	StringTie	exon	480169010	480170025	1000	-	.	transcript_id "STRG.1933.1"; gene_id "STRG.1933";
chr1A	StringTie	transcript	480163826	480170025	1000	-	.	transcript_id "STRG.1933.2"; gene_id "STRG.1933"
chr1A	StringTie	exon	480163826	480164270	1000	-	.	transcript_id "STRG.1933.2"; gene_id "STRG.1933";
chr1A	StringTie	exon	480165371	480168107	1000	-	.	transcript_id "STRG.1933.2"; gene_id "STRG.1933";
chr1A	StringTie	exon	480168227	480168306	1000	-	.	transcript_id "STRG.1933.2"; gene_id "STRG.1933";
chr1A	StringTie	exon	480168533	480168630	1000	-	.	transcript_id "STRG.1933.2"; gene_id "STRG.1933";
chr1A	StringTie	exon	480169010	480170025	1000	-	.	transcript_id "STRG.1933.2"; gene_id "STRG.1933";
chr1A	StringTie	transcript	480163826	480170025	1000	-	.	transcript_id "STRG.1933.3"; gene_id "STRG.1933"
chr1A	StringTie	exon	480163826	480164270	1000	-	.	transcript_id "STRG.1933.3"; gene_id "STRG.1933";
chr1A	StringTie	exon	480165371	480165513	1000	-	.	transcript_id "STRG.1933.3"; gene_id "STRG.1933";
chr1A	StringTie	exon	480167426	480167505	1000	-	.	transcript_id "STRG.1933.3"; gene_id "STRG.1933";
chr1A	StringTie	exon	480167768	480167874	1000	-	.	transcript_id "STRG.1933.3"; gene_id "STRG.1933";
chr1A	StringTie	exon	480168002	480168107	1000	-	.	transcript_id "STRG.1933.3"; gene_id "STRG.1933";
chr1A	StringTie	exon	480168227	480168306	1000	-	.	transcript_id "STRG.1933.3"; gene_id "STRG.1933";
chr1A	StringTie	exon	480168533	480168630	1000	-	.	transcript_id "STRG.1933.3"; gene_id "STRG.1933";
chr1A	StringTie	exon	480169010	480170025	1000	-	.	transcript_id "STRG.1933.3"; gene_id "STRG.1933";
chr1A	StringTie	transcript	480163826	480170025	1000	-	.	transcript_id "STRG.1933.4"; gene_id "STRG.1933"
chr1A	StringTie	exon	480163826	480164270	1000	-	.	transcript_id "STRG.1933.4"; gene_id "STRG.1933";
chr1A	StringTie	exon	480165371	480165513	1000	-	.	transcript_id "STRG.1933.4"; gene_id "STRG.1933";
chr1A	StringTie	exon	480167768	480167874	1000	-	.	transcript_id "STRG.1933.4"; gene_id "STRG.1933";
chr1A	StringTie	exon	480168002	480168107	1000	-	.	transcript_id "STRG.1933.4"; gene_id "STRG.1933";
chr1A	StringTie	exon	480168227	480168306	1000	-	.	transcript_id "STRG.1933.4"; gene_id "STRG.1933";
chr1A	StringTie	exon	480168533	480168630	1000	-	.	transcript_id "STRG.1933.4"; gene_id "STRG.1933";
chr1A	StringTie	exon	480169010	480170025	1000	-	.	transcript_id "STRG.1933.4"; gene_id "STRG.1933";
chr1A	StringTie	transcript	480352813	480359069	1000	+	.	transcript_id "STRG.1936.1"; gene_id "STRG.1936"
chr1A	StringTie	exon	480352813	480353031	1000	+	.	transcript_id "STRG.1936.1"; gene_id "STRG.1936";
chr1A	StringTie	exon	480353348	480353560	1000	+	.	transcript_id "STRG.1936.1"; gene_id "STRG.1936";
chr1A	StringTie	exon	480353663	480353729	1000	+	.	transcript_id "STRG.1936.1"; gene_id "STRG.1936";
chr1A	StringTie	exon	480353813	480353878	1000	+	.	transcript_id "STRG.1936.1"; gene_id "STRG.1936";
chr1A	StringTie	exon	480353964	480354010	1000	+	.	transcript_id "STRG.1936.1"; gene_id "STRG.1936";
chr1A	StringTie	exon	480354089	480354134	1000	+	.	transcript_id "STRG.1936.1"; gene_id "STRG.1936";
chr1A	StringTie	exon	480354232	480354312	1000	+	.	transcript_id "STRG.1936.1"; gene_id "STRG.1936";
chr1A	StringTie	exon	480354390	480354432	1000	+	.	transcript_id "STRG.1936.1"; gene_id "STRG.1936";
chr1A	StringTie	exon	480354539	480354588	1000	+	.	transcript_id "STRG.1936.1"; gene_id "STRG.1936";
chr1A	StringTie	exon	480354901	480354982	1000	+	.	transcript_id "STRG.1936.1"; gene_id "STRG.1936";
chr1A	StringTie	exon	480355076	480355125	1000	+	.	transcript_id "STRG.1936.1"; gene_id "STRG.1936";
chr1A	StringTie	exon	480356009	480356082	1000	+	.	transcript_id "STRG.1936.1"; gene_id "STRG.1936";
chr1A	StringTie	exon	480356441	480356492	1000	+	.	transcript_id "STRG.1936.1"; gene_id "STRG.1936";
chr1A	StringTie	exon	480356645	480357289	1000	+	.	transcript_id "STRG.1936.1"; gene_id "STRG.1936";
chr1A	StringTie	exon	480357374	480359069	1000	+	.	transcript_id "STRG.1936.1"; gene_id "STRG.1936";
chr1A	StringTie	transcript	480547124	480550632	1000	-	.	transcript_id "STRG.1935.1"; gene_id "STRG.1935"
chr1A	StringTie	exon	480547124	480550154	1000	-	.	transcript_id "STRG.1935.1"; gene_id "STRG.1935";
chr1A	StringTie	exon	480550246	480550632	1000	-	.	transcript_id "STRG.1935.1"; gene_id "STRG.1935";
chr1A	StringTie	transcript	482007573	482008965	1000	-	.	transcript_id "STRG.1934.1"; gene_id "STRG.1934"
chr1A	StringTie	exon	482007573	482008076	1000	-	.	transcript_id "STRG.1934.1"; gene_id "STRG.1934";
chr1A	StringTie	exon	482008366	482008661	1000	-	.	transcript_id "STRG.1934.1"; gene_id "STRG.1934";
chr1A	StringTie	exon	482008749	482008965	1000	-	.	transcript_id "STRG.1934.1"; gene_id "STRG.1934";
chr1A	StringTie	transcript	482037506	482042946	1000	-	.	transcript_id "STRG.1938.1"; gene_id "STRG.1938"
chr1A	StringTie	exon	482037506	482038093	1000	-	.	transcript_id "STRG.1938.1"; gene_id "STRG.1938";
chr1A	StringTie	exon	482038184	482038398	1000	-	.	transcript_id "STRG.1938.1"; gene_id "STRG.1938";
chr1A	StringTie	exon	482038614	482038879	1000	-	.	transcript_id "STRG.1938.1"; gene_id "STRG.1938";
chr1A	StringTie	exon	482039196	482039313	1000	-	.	transcript_id "STRG.1938.1"; gene_id "STRG.1938";
chr1A	StringTie	exon	482039576	482039671	1000	-	.	transcript_id "STRG.1938.1"; gene_id "STRG.1938";
chr1A	StringTie	exon	482040242	482040357	1000	-	.	transcript_id "STRG.1938.1"; gene_id "STRG.1938";
chr1A	StringTie	exon	482040588	482040669	1000	-	.	transcript_id "STRG.1938.1"; gene_id "STRG.1938";
chr1A	StringTie	exon	482040792	482040946	1000	-	.	transcript_id "STRG.1938.1"; gene_id "STRG.1938";
chr1A	StringTie	exon	482041132	482041277	1000	-	.	transcript_id "STRG.1938.1"; gene_id "STRG.1938";
chr1A	StringTie	exon	482041427	482041613	1000	-	.	transcript_id "STRG.1938.1"; gene_id "STRG.1938";
chr1A	StringTie	exon	482041699	482041874	1000	-	.	transcript_id "STRG.1938.1"; gene_id "STRG.1938";
chr1A	StringTie	exon	482041979	482042032	1000	-	.	transcript_id "STRG.1938.1"; gene_id "STRG.1938";
chr1A	StringTie	exon	482042312	482042383	1000	-	.	transcript_id "STRG.1938.1"; gene_id "STRG.1938";
chr1A	StringTie	exon	482042489	482042946	1000	-	.	transcript_id "STRG.1938.1"; gene_id "STRG.1938";
chr1A	StringTie	transcript	482037506	482042946	1000	-	.	transcript_id "STRG.1938.2"; gene_id "STRG.1938"
chr1A	StringTie	exon	482037506	482038093	1000	-	.	transcript_id "STRG.1938.2"; gene_id "STRG.1938";
chr1A	StringTie	exon	482038184	482038398	1000	-	.	transcript_id "STRG.1938.2"; gene_id "STRG.1938";
chr1A	StringTie	exon	482038614	482038879	1000	-	.	transcript_id "STRG.1938.2"; gene_id "STRG.1938";
chr1A	StringTie	exon	482039576	482039671	1000	-	.	transcript_id "STRG.1938.2"; gene_id "STRG.1938";
chr1A	StringTie	exon	482040242	482040357	1000	-	.	transcript_id "STRG.1938.2"; gene_id "STRG.1938";
chr1A	StringTie	exon	482040588	482040669	1000	-	.	transcript_id "STRG.1938.2"; gene_id "STRG.1938";
chr1A	StringTie	exon	482040792	482040946	1000	-	.	transcript_id "STRG.1938.2"; gene_id "STRG.1938";
chr1A	StringTie	exon	482041132	482041277	1000	-	.	transcript_id "STRG.1938.2"; gene_id "STRG.1938";
chr1A	StringTie	exon	482041427	482041613	1000	-	.	transcript_id "STRG.1938.2"; gene_id "STRG.1938";
chr1A	StringTie	exon	482041699	482041874	1000	-	.	transcript_id "STRG.1938.2"; gene_id "STRG.1938";
chr1A	StringTie	exon	482041979	482042032	1000	-	.	transcript_id "STRG.1938.2"; gene_id "STRG.1938";
chr1A	StringTie	exon	482042312	482042383	1000	-	.	transcript_id "STRG.1938.2"; gene_id "STRG.1938";
chr1A	StringTie	exon	482042489	482042946	1000	-	.	transcript_id "STRG.1938.2"; gene_id "STRG.1938";
chr1A	StringTie	transcript	482190741	482194605	1000	+	.	transcript_id "STRG.1937.1"; gene_id "STRG.1937"
chr1A	StringTie	exon	482190741	482191050	1000	+	.	transcript_id "STRG.1937.1"; gene_id "STRG.1937";
chr1A	StringTie	exon	482192307	482193787	1000	+	.	transcript_id "STRG.1937.1"; gene_id "STRG.1937";
chr1A	StringTie	exon	482193890	482194025	1000	+	.	transcript_id "STRG.1937.1"; gene_id "STRG.1937";
chr1A	StringTie	exon	482194260	482194605	1000	+	.	transcript_id "STRG.1937.1"; gene_id "STRG.1937";
chr1A	StringTie	transcript	482190741	482194605	1000	+	.	transcript_id "STRG.1937.2"; gene_id "STRG.1937"
chr1A	StringTie	exon	482190741	482191050	1000	+	.	transcript_id "STRG.1937.2"; gene_id "STRG.1937";
chr1A	StringTie	exon	482191578	482192014	1000	+	.	transcript_id "STRG.1937.2"; gene_id "STRG.1937";
chr1A	StringTie	exon	482192307	482193787	1000	+	.	transcript_id "STRG.1937.2"; gene_id "STRG.1937";
chr1A	StringTie	exon	482193890	482194025	1000	+	.	transcript_id "STRG.1937.2"; gene_id "STRG.1937";
chr1A	StringTie	exon	482194260	482194605	1000	+	.	transcript_id "STRG.1937.2"; gene_id "STRG.1937";
chr1A	StringTie	transcript	482190741	482194605	1000	+	.	transcript_id "STRG.1937.3"; gene_id "STRG.1937"
chr1A	StringTie	exon	482190741	482191050	1000	+	.	transcript_id "STRG.1937.3"; gene_id "STRG.1937";
chr1A	StringTie	exon	482191578	482193787	1000	+	.	transcript_id "STRG.1937.3"; gene_id "STRG.1937";
chr1A	StringTie	exon	482193890	482194025	1000	+	.	transcript_id "STRG.1937.3"; gene_id "STRG.1937";
chr1A	StringTie	exon	482194260	482194605	1000	+	.	transcript_id "STRG.1937.3"; gene_id "STRG.1937";
chr1A	StringTie	transcript	482206594	482213989	1000	-	.	transcript_id "STRG.1939.1"; gene_id "STRG.1939"
chr1A	StringTie	exon	482206594	482210025	1000	-	.	transcript_id "STRG.1939.1"; gene_id "STRG.1939";
chr1A	StringTie	exon	482210199	482210590	1000	-	.	transcript_id "STRG.1939.1"; gene_id "STRG.1939";
chr1A	StringTie	exon	482213649	482213989	1000	-	.	transcript_id "STRG.1939.1"; gene_id "STRG.1939";
chr1A	StringTie	transcript	482214166	482217716	1000	+	.	transcript_id "STRG.1940.1"; gene_id "STRG.1940"
chr1A	StringTie	exon	482214166	482214718	1000	+	.	transcript_id "STRG.1940.1"; gene_id "STRG.1940";
chr1A	StringTie	exon	482215925	482217716	1000	+	.	transcript_id "STRG.1940.1"; gene_id "STRG.1940";
chr1A	StringTie	transcript	482214166	482217716	1000	+	.	transcript_id "STRG.1940.2"; gene_id "STRG.1940"
chr1A	StringTie	exon	482214166	482214718	1000	+	.	transcript_id "STRG.1940.2"; gene_id "STRG.1940";
chr1A	StringTie	exon	482217021	482217716	1000	+	.	transcript_id "STRG.1940.2"; gene_id "STRG.1940";
chr1A	StringTie	transcript	482218621	482221282	1000	-	.	transcript_id "STRG.1941.1"; gene_id "STRG.1941"
chr1A	StringTie	exon	482218621	482218890	1000	-	.	transcript_id "STRG.1941.1"; gene_id "STRG.1941";
chr1A	StringTie	exon	482219159	482220213	1000	-	.	transcript_id "STRG.1941.1"; gene_id "STRG.1941";
chr1A	StringTie	exon	482220934	482221282	1000	-	.	transcript_id "STRG.1941.1"; gene_id "STRG.1941";
chr1A	StringTie	transcript	482233564	482235460	1000	-	.	transcript_id "STRG.1942.1"; gene_id "STRG.1942"
chr1A	StringTie	exon	482233564	482234536	1000	-	.	transcript_id "STRG.1942.1"; gene_id "STRG.1942";
chr1A	StringTie	exon	482235148	482235460	1000	-	.	transcript_id "STRG.1942.1"; gene_id "STRG.1942";
chr1A	StringTie	transcript	482235837	482240255	1000	-	.	transcript_id "STRG.1943.1"; gene_id "STRG.1943"
chr1A	StringTie	exon	482235837	482236387	1000	-	.	transcript_id "STRG.1943.1"; gene_id "STRG.1943";
chr1A	StringTie	exon	482237663	482237783	1000	-	.	transcript_id "STRG.1943.1"; gene_id "STRG.1943";
chr1A	StringTie	exon	482237919	482238569	1000	-	.	transcript_id "STRG.1943.1"; gene_id "STRG.1943";
chr1A	StringTie	exon	482238682	482238814	1000	-	.	transcript_id "STRG.1943.1"; gene_id "STRG.1943";
chr1A	StringTie	exon	482239976	482240255	1000	-	.	transcript_id "STRG.1943.1"; gene_id "STRG.1943";
chr1A	StringTie	transcript	482235837	482240255	1000	-	.	transcript_id "STRG.1943.2"; gene_id "STRG.1943"
chr1A	StringTie	exon	482235837	482236387	1000	-	.	transcript_id "STRG.1943.2"; gene_id "STRG.1943";
chr1A	StringTie	exon	482236539	482236954	1000	-	.	transcript_id "STRG.1943.2"; gene_id "STRG.1943";
chr1A	StringTie	exon	482237663	482237783	1000	-	.	transcript_id "STRG.1943.2"; gene_id "STRG.1943";
chr1A	StringTie	exon	482237919	482238569	1000	-	.	transcript_id "STRG.1943.2"; gene_id "STRG.1943";
chr1A	StringTie	exon	482238682	482238814	1000	-	.	transcript_id "STRG.1943.2"; gene_id "STRG.1943";
chr1A	StringTie	exon	482239976	482240255	1000	-	.	transcript_id "STRG.1943.2"; gene_id "STRG.1943";
chr1A	StringTie	transcript	482249215	482253358	1000	-	.	transcript_id "STRG.1944.1"; gene_id "STRG.1944"
chr1A	StringTie	exon	482249215	482249792	1000	-	.	transcript_id "STRG.1944.1"; gene_id "STRG.1944";
chr1A	StringTie	exon	482249872	482249937	1000	-	.	transcript_id "STRG.1944.1"; gene_id "STRG.1944";
chr1A	StringTie	exon	482250111	482250203	1000	-	.	transcript_id "STRG.1944.1"; gene_id "STRG.1944";
chr1A	StringTie	exon	482250459	482250583	1000	-	.	transcript_id "STRG.1944.1"; gene_id "STRG.1944";
chr1A	StringTie	exon	482251187	482251277	1000	-	.	transcript_id "STRG.1944.1"; gene_id "STRG.1944";
chr1A	StringTie	exon	482251934	482252233	1000	-	.	transcript_id "STRG.1944.1"; gene_id "STRG.1944";
chr1A	StringTie	exon	482252509	482253358	1000	-	.	transcript_id "STRG.1944.1"; gene_id "STRG.1944";
chr1A	StringTie	transcript	482419588	482424595	1000	+	.	transcript_id "STRG.1945.1"; gene_id "STRG.1945"
chr1A	StringTie	exon	482419588	482419731	1000	+	.	transcript_id "STRG.1945.1"; gene_id "STRG.1945";
chr1A	StringTie	exon	482420066	482420166	1000	+	.	transcript_id "STRG.1945.1"; gene_id "STRG.1945";
chr1A	StringTie	exon	482420331	482420558	1000	+	.	transcript_id "STRG.1945.1"; gene_id "STRG.1945";
chr1A	StringTie	exon	482421205	482421252	1000	+	.	transcript_id "STRG.1945.1"; gene_id "STRG.1945";
chr1A	StringTie	exon	482421347	482421406	1000	+	.	transcript_id "STRG.1945.1"; gene_id "STRG.1945";
chr1A	StringTie	exon	482421491	482421568	1000	+	.	transcript_id "STRG.1945.1"; gene_id "STRG.1945";
chr1A	StringTie	exon	482421649	482421694	1000	+	.	transcript_id "STRG.1945.1"; gene_id "STRG.1945";
chr1A	StringTie	exon	482421785	482422056	1000	+	.	transcript_id "STRG.1945.1"; gene_id "STRG.1945";
chr1A	StringTie	exon	482422169	482422408	1000	+	.	transcript_id "STRG.1945.1"; gene_id "STRG.1945";
chr1A	StringTie	exon	482423819	482423961	1000	+	.	transcript_id "STRG.1945.1"; gene_id "STRG.1945";
chr1A	StringTie	exon	482424048	482424595	1000	+	.	transcript_id "STRG.1945.1"; gene_id "STRG.1945";
chr1A	StringTie	transcript	482419782	482424595	1000	+	.	transcript_id "STRG.1945.2"; gene_id "STRG.1945"
chr1A	StringTie	exon	482419782	482419945	1000	+	.	transcript_id "STRG.1945.2"; gene_id "STRG.1945";
chr1A	StringTie	exon	482420066	482420166	1000	+	.	transcript_id "STRG.1945.2"; gene_id "STRG.1945";
chr1A	StringTie	exon	482420331	482420558	1000	+	.	transcript_id "STRG.1945.2"; gene_id "STRG.1945";
chr1A	StringTie	exon	482421205	482421252	1000	+	.	transcript_id "STRG.1945.2"; gene_id "STRG.1945";
chr1A	StringTie	exon	482421347	482421406	1000	+	.	transcript_id "STRG.1945.2"; gene_id "STRG.1945";
chr1A	StringTie	exon	482421491	482421568	1000	+	.	transcript_id "STRG.1945.2"; gene_id "STRG.1945";
chr1A	StringTie	exon	482421649	482421694	1000	+	.	transcript_id "STRG.1945.2"; gene_id "STRG.1945";
chr1A	StringTie	exon	482421785	482422056	1000	+	.	transcript_id "STRG.1945.2"; gene_id "STRG.1945";
chr1A	StringTie	exon	482422169	482422408	1000	+	.	transcript_id "STRG.1945.2"; gene_id "STRG.1945";
chr1A	StringTie	exon	482423819	482423961	1000	+	.	transcript_id "STRG.1945.2"; gene_id "STRG.1945";
chr1A	StringTie	exon	482424048	482424595	1000	+	.	transcript_id "STRG.1945.2"; gene_id "STRG.1945";
chr1A	StringTie	transcript	482461650	482463844	1000	+	.	transcript_id "STRG.1946.1"; gene_id "STRG.1946"
chr1A	StringTie	exon	482461650	482462370	1000	+	.	transcript_id "STRG.1946.1"; gene_id "STRG.1946";
chr1A	StringTie	exon	482462966	482463844	1000	+	.	transcript_id "STRG.1946.1"; gene_id "STRG.1946";
chr1A	StringTie	transcript	482871545	482874226	1000	+	.	transcript_id "STRG.1948.1"; gene_id "STRG.1948"
chr1A	StringTie	exon	482871545	482871693	1000	+	.	transcript_id "STRG.1948.1"; gene_id "STRG.1948";
chr1A	StringTie	exon	482871813	482871907	1000	+	.	transcript_id "STRG.1948.1"; gene_id "STRG.1948";
chr1A	StringTie	exon	482871983	482872040	1000	+	.	transcript_id "STRG.1948.1"; gene_id "STRG.1948";
chr1A	StringTie	exon	482872129	482872323	1000	+	.	transcript_id "STRG.1948.1"; gene_id "STRG.1948";
chr1A	StringTie	exon	482872679	482872758	1000	+	.	transcript_id "STRG.1948.1"; gene_id "STRG.1948";
chr1A	StringTie	exon	482872848	482872930	1000	+	.	transcript_id "STRG.1948.1"; gene_id "STRG.1948";
chr1A	StringTie	exon	482873120	482873171	1000	+	.	transcript_id "STRG.1948.1"; gene_id "STRG.1948";
chr1A	StringTie	exon	482873284	482873352	1000	+	.	transcript_id "STRG.1948.1"; gene_id "STRG.1948";
chr1A	StringTie	exon	482873542	482873628	1000	+	.	transcript_id "STRG.1948.1"; gene_id "STRG.1948";
chr1A	StringTie	exon	482873713	482873777	1000	+	.	transcript_id "STRG.1948.1"; gene_id "STRG.1948";
chr1A	StringTie	exon	482873860	482874226	1000	+	.	transcript_id "STRG.1948.1"; gene_id "STRG.1948";
chr1A	StringTie	transcript	482874614	482881988	1000	-	.	transcript_id "STRG.1949.1"; gene_id "STRG.1949"
chr1A	StringTie	exon	482874614	482875819	1000	-	.	transcript_id "STRG.1949.1"; gene_id "STRG.1949";
chr1A	StringTie	exon	482877430	482877497	1000	-	.	transcript_id "STRG.1949.1"; gene_id "STRG.1949";
chr1A	StringTie	exon	482878339	482878525	1000	-	.	transcript_id "STRG.1949.1"; gene_id "STRG.1949";
chr1A	StringTie	exon	482879209	482879333	1000	-	.	transcript_id "STRG.1949.1"; gene_id "STRG.1949";
chr1A	StringTie	exon	482881628	482881988	1000	-	.	transcript_id "STRG.1949.1"; gene_id "STRG.1949";
chr1A	StringTie	transcript	482874614	482881988	1000	-	.	transcript_id "STRG.1949.2"; gene_id "STRG.1949"
chr1A	StringTie	exon	482874614	482875819	1000	-	.	transcript_id "STRG.1949.2"; gene_id "STRG.1949";
chr1A	StringTie	exon	482877430	482877497	1000	-	.	transcript_id "STRG.1949.2"; gene_id "STRG.1949";
chr1A	StringTie	exon	482878339	482878525	1000	-	.	transcript_id "STRG.1949.2"; gene_id "STRG.1949";
chr1A	StringTie	exon	482881628	482881988	1000	-	.	transcript_id "STRG.1949.2"; gene_id "STRG.1949";
chr1A	StringTie	transcript	482893461	482898524	1000	+	.	transcript_id "STRG.1950.1"; gene_id "STRG.1950"
chr1A	StringTie	exon	482893461	482893728	1000	+	.	transcript_id "STRG.1950.1"; gene_id "STRG.1950";
chr1A	StringTie	exon	482893884	482893978	1000	+	.	transcript_id "STRG.1950.1"; gene_id "STRG.1950";
chr1A	StringTie	exon	482894064	482894121	1000	+	.	transcript_id "STRG.1950.1"; gene_id "STRG.1950";
chr1A	StringTie	exon	482894221	482894415	1000	+	.	transcript_id "STRG.1950.1"; gene_id "STRG.1950";
chr1A	StringTie	exon	482896723	482896802	1000	+	.	transcript_id "STRG.1950.1"; gene_id "STRG.1950";
chr1A	StringTie	exon	482896885	482896967	1000	+	.	transcript_id "STRG.1950.1"; gene_id "STRG.1950";
chr1A	StringTie	exon	482897122	482897173	1000	+	.	transcript_id "STRG.1950.1"; gene_id "STRG.1950";
chr1A	StringTie	exon	482897272	482897340	1000	+	.	transcript_id "STRG.1950.1"; gene_id "STRG.1950";
chr1A	StringTie	exon	482897602	482897688	1000	+	.	transcript_id "STRG.1950.1"; gene_id "STRG.1950";
chr1A	StringTie	exon	482897769	482897833	1000	+	.	transcript_id "STRG.1950.1"; gene_id "STRG.1950";
chr1A	StringTie	exon	482897924	482898524	1000	+	.	transcript_id "STRG.1950.1"; gene_id "STRG.1950";
chr1A	StringTie	transcript	483157294	483159351	1000	-	.	transcript_id "STRG.1947.1"; gene_id "STRG.1947"
chr1A	StringTie	exon	483157294	483158580	1000	-	.	transcript_id "STRG.1947.1"; gene_id "STRG.1947";
chr1A	StringTie	exon	483158732	483159351	1000	-	.	transcript_id "STRG.1947.1"; gene_id "STRG.1947";
chr1A	StringTie	transcript	483752660	483754920	1000	+	.	transcript_id "STRG.1951.1"; gene_id "STRG.1951"
chr1A	StringTie	exon	483752660	483752765	1000	+	.	transcript_id "STRG.1951.1"; gene_id "STRG.1951";
chr1A	StringTie	exon	483753431	483753537	1000	+	.	transcript_id "STRG.1951.1"; gene_id "STRG.1951";
chr1A	StringTie	exon	483753922	483754148	1000	+	.	transcript_id "STRG.1951.1"; gene_id "STRG.1951";
chr1A	StringTie	exon	483754546	483754920	1000	+	.	transcript_id "STRG.1951.1"; gene_id "STRG.1951";
chr1A	StringTie	transcript	483774706	483777180	1000	+	.	transcript_id "STRG.1954.1"; gene_id "STRG.1954"
chr1A	StringTie	exon	483774706	483774875	1000	+	.	transcript_id "STRG.1954.1"; gene_id "STRG.1954";
chr1A	StringTie	exon	483775597	483775726	1000	+	.	transcript_id "STRG.1954.1"; gene_id "STRG.1954";
chr1A	StringTie	exon	483775831	483776018	1000	+	.	transcript_id "STRG.1954.1"; gene_id "STRG.1954";
chr1A	StringTie	exon	483776765	483777180	1000	+	.	transcript_id "STRG.1954.1"; gene_id "STRG.1954";
chr1A	StringTie	transcript	483774706	483777180	1000	+	.	transcript_id "STRG.1954.2"; gene_id "STRG.1954"
chr1A	StringTie	exon	483774706	483774875	1000	+	.	transcript_id "STRG.1954.2"; gene_id "STRG.1954";
chr1A	StringTie	exon	483775632	483775726	1000	+	.	transcript_id "STRG.1954.2"; gene_id "STRG.1954";
chr1A	StringTie	exon	483775831	483776018	1000	+	.	transcript_id "STRG.1954.2"; gene_id "STRG.1954";
chr1A	StringTie	exon	483776765	483777180	1000	+	.	transcript_id "STRG.1954.2"; gene_id "STRG.1954";
chr1A	StringTie	transcript	483786484	483787768	1000	+	.	transcript_id "STRG.1952.1"; gene_id "STRG.1952"
chr1A	StringTie	exon	483786484	483787223	1000	+	.	transcript_id "STRG.1952.1"; gene_id "STRG.1952";
chr1A	StringTie	exon	483787346	483787768	1000	+	.	transcript_id "STRG.1952.1"; gene_id "STRG.1952";
chr1A	StringTie	transcript	484237944	484240121	1000	+	.	transcript_id "STRG.1953.1"; gene_id "STRG.1953"
chr1A	StringTie	exon	484237944	484238883	1000	+	.	transcript_id "STRG.1953.1"; gene_id "STRG.1953";
chr1A	StringTie	exon	484239234	484240121	1000	+	.	transcript_id "STRG.1953.1"; gene_id "STRG.1953";
chr1A	StringTie	transcript	484502371	484513407	1000	-	.	transcript_id "STRG.1956.1"; gene_id "STRG.1956"
chr1A	StringTie	exon	484502371	484502991	1000	-	.	transcript_id "STRG.1956.1"; gene_id "STRG.1956";
chr1A	StringTie	exon	484504410	484504448	1000	-	.	transcript_id "STRG.1956.1"; gene_id "STRG.1956";
chr1A	StringTie	exon	484504523	484504637	1000	-	.	transcript_id "STRG.1956.1"; gene_id "STRG.1956";
chr1A	StringTie	exon	484504752	484504817	1000	-	.	transcript_id "STRG.1956.1"; gene_id "STRG.1956";
chr1A	StringTie	exon	484505488	484505627	1000	-	.	transcript_id "STRG.1956.1"; gene_id "STRG.1956";
chr1A	StringTie	exon	484505720	484505783	1000	-	.	transcript_id "STRG.1956.1"; gene_id "STRG.1956";
chr1A	StringTie	exon	484505851	484505887	1000	-	.	transcript_id "STRG.1956.1"; gene_id "STRG.1956";
chr1A	StringTie	exon	484506037	484506474	1000	-	.	transcript_id "STRG.1956.1"; gene_id "STRG.1956";
chr1A	StringTie	exon	484506839	484506921	1000	-	.	transcript_id "STRG.1956.1"; gene_id "STRG.1956";
chr1A	StringTie	exon	484507024	484507060	1000	-	.	transcript_id "STRG.1956.1"; gene_id "STRG.1956";
chr1A	StringTie	exon	484507206	484507274	1000	-	.	transcript_id "STRG.1956.1"; gene_id "STRG.1956";
chr1A	StringTie	exon	484507356	484507447	1000	-	.	transcript_id "STRG.1956.1"; gene_id "STRG.1956";
chr1A	StringTie	exon	484507525	484507609	1000	-	.	transcript_id "STRG.1956.1"; gene_id "STRG.1956";
chr1A	StringTie	exon	484507926	484508005	1000	-	.	transcript_id "STRG.1956.1"; gene_id "STRG.1956";
chr1A	StringTie	exon	484508265	484508626	1000	-	.	transcript_id "STRG.1956.1"; gene_id "STRG.1956";
chr1A	StringTie	exon	484508705	484509612	1000	-	.	transcript_id "STRG.1956.1"; gene_id "STRG.1956";
chr1A	StringTie	exon	484509711	484509801	1000	-	.	transcript_id "STRG.1956.1"; gene_id "STRG.1956";
chr1A	StringTie	exon	484510403	484512208	1000	-	.	transcript_id "STRG.1956.1"; gene_id "STRG.1956";
chr1A	StringTie	exon	484512287	484512520	1000	-	.	transcript_id "STRG.1956.1"; gene_id "STRG.1956";
chr1A	StringTie	exon	484512631	484513048	1000	-	.	transcript_id "STRG.1956.1"; gene_id "STRG.1956";
chr1A	StringTie	exon	484513141	484513407	1000	-	.	transcript_id "STRG.1956.1"; gene_id "STRG.1956";
chr1A	StringTie	transcript	484502371	484513506	1000	-	.	transcript_id "STRG.1956.2"; gene_id "STRG.1956"
chr1A	StringTie	exon	484502371	484502991	1000	-	.	transcript_id "STRG.1956.2"; gene_id "STRG.1956";
chr1A	StringTie	exon	484504410	484504448	1000	-	.	transcript_id "STRG.1956.2"; gene_id "STRG.1956";
chr1A	StringTie	exon	484504523	484504637	1000	-	.	transcript_id "STRG.1956.2"; gene_id "STRG.1956";
chr1A	StringTie	exon	484504752	484504817	1000	-	.	transcript_id "STRG.1956.2"; gene_id "STRG.1956";
chr1A	StringTie	exon	484505488	484505627	1000	-	.	transcript_id "STRG.1956.2"; gene_id "STRG.1956";
chr1A	StringTie	exon	484505720	484505783	1000	-	.	transcript_id "STRG.1956.2"; gene_id "STRG.1956";
chr1A	StringTie	exon	484505851	484505887	1000	-	.	transcript_id "STRG.1956.2"; gene_id "STRG.1956";
chr1A	StringTie	exon	484506037	484506474	1000	-	.	transcript_id "STRG.1956.2"; gene_id "STRG.1956";
chr1A	StringTie	exon	484506839	484506921	1000	-	.	transcript_id "STRG.1956.2"; gene_id "STRG.1956";
chr1A	StringTie	exon	484507024	484507060	1000	-	.	transcript_id "STRG.1956.2"; gene_id "STRG.1956";
chr1A	StringTie	exon	484507206	484507274	1000	-	.	transcript_id "STRG.1956.2"; gene_id "STRG.1956";
chr1A	StringTie	exon	484507356	484507447	1000	-	.	transcript_id "STRG.1956.2"; gene_id "STRG.1956";
chr1A	StringTie	exon	484507525	484507609	1000	-	.	transcript_id "STRG.1956.2"; gene_id "STRG.1956";
chr1A	StringTie	exon	484507926	484508005	1000	-	.	transcript_id "STRG.1956.2"; gene_id "STRG.1956";
chr1A	StringTie	exon	484508265	484508626	1000	-	.	transcript_id "STRG.1956.2"; gene_id "STRG.1956";
chr1A	StringTie	exon	484508705	484509612	1000	-	.	transcript_id "STRG.1956.2"; gene_id "STRG.1956";
chr1A	StringTie	exon	484509711	484509801	1000	-	.	transcript_id "STRG.1956.2"; gene_id "STRG.1956";
chr1A	StringTie	exon	484510403	484512208	1000	-	.	transcript_id "STRG.1956.2"; gene_id "STRG.1956";
chr1A	StringTie	exon	484512287	484512520	1000	-	.	transcript_id "STRG.1956.2"; gene_id "STRG.1956";
chr1A	StringTie	exon	484512631	484513048	1000	-	.	transcript_id "STRG.1956.2"; gene_id "STRG.1956";
chr1A	StringTie	exon	484513424	484513506	1000	-	.	transcript_id "STRG.1956.2"; gene_id "STRG.1956";
chr1A	StringTie	transcript	484508479	484513407	1000	-	.	transcript_id "STRG.1956.3"; gene_id "STRG.1956"
chr1A	StringTie	exon	484508479	484508626	1000	-	.	transcript_id "STRG.1956.3"; gene_id "STRG.1956";
chr1A	StringTie	exon	484508705	484509612	1000	-	.	transcript_id "STRG.1956.3"; gene_id "STRG.1956";
chr1A	StringTie	exon	484509711	484509801	1000	-	.	transcript_id "STRG.1956.3"; gene_id "STRG.1956";
chr1A	StringTie	exon	484510403	484512208	1000	-	.	transcript_id "STRG.1956.3"; gene_id "STRG.1956";
chr1A	StringTie	exon	484512287	484512520	1000	-	.	transcript_id "STRG.1956.3"; gene_id "STRG.1956";
chr1A	StringTie	exon	484512631	484513048	1000	-	.	transcript_id "STRG.1956.3"; gene_id "STRG.1956";
chr1A	StringTie	exon	484513141	484513407	1000	-	.	transcript_id "STRG.1956.3"; gene_id "STRG.1956";
chr1A	StringTie	transcript	485000147	485002596	1000	+	.	transcript_id "STRG.1955.4"; gene_id "STRG.1955"
chr1A	StringTie	exon	485000147	485000668	1000	+	.	transcript_id "STRG.1955.4"; gene_id "STRG.1955";
chr1A	StringTie	exon	485000830	485001141	1000	+	.	transcript_id "STRG.1955.4"; gene_id "STRG.1955";
chr1A	StringTie	exon	485002020	485002596	1000	+	.	transcript_id "STRG.1955.4"; gene_id "STRG.1955";
chr1A	StringTie	transcript	485000147	485006748	1000	+	.	transcript_id "STRG.1955.1"; gene_id "STRG.1955"
chr1A	StringTie	exon	485000147	485000668	1000	+	.	transcript_id "STRG.1955.1"; gene_id "STRG.1955";
chr1A	StringTie	exon	485000830	485001141	1000	+	.	transcript_id "STRG.1955.1"; gene_id "STRG.1955";
chr1A	StringTie	exon	485002020	485002268	1000	+	.	transcript_id "STRG.1955.1"; gene_id "STRG.1955";
chr1A	StringTie	exon	485002376	485002596	1000	+	.	transcript_id "STRG.1955.1"; gene_id "STRG.1955";
chr1A	StringTie	exon	485002716	485002802	1000	+	.	transcript_id "STRG.1955.1"; gene_id "STRG.1955";
chr1A	StringTie	exon	485005012	485005095	1000	+	.	transcript_id "STRG.1955.1"; gene_id "STRG.1955";
chr1A	StringTie	exon	485006332	485006748	1000	+	.	transcript_id "STRG.1955.1"; gene_id "STRG.1955";
chr1A	StringTie	transcript	485000147	485006748	1000	+	.	transcript_id "STRG.1955.2"; gene_id "STRG.1955"
chr1A	StringTie	exon	485000147	485000668	1000	+	.	transcript_id "STRG.1955.2"; gene_id "STRG.1955";
chr1A	StringTie	exon	485000974	485001141	1000	+	.	transcript_id "STRG.1955.2"; gene_id "STRG.1955";
chr1A	StringTie	exon	485002020	485002268	1000	+	.	transcript_id "STRG.1955.2"; gene_id "STRG.1955";
chr1A	StringTie	exon	485002376	485002596	1000	+	.	transcript_id "STRG.1955.2"; gene_id "STRG.1955";
chr1A	StringTie	exon	485002716	485002802	1000	+	.	transcript_id "STRG.1955.2"; gene_id "STRG.1955";
chr1A	StringTie	exon	485005012	485005095	1000	+	.	transcript_id "STRG.1955.2"; gene_id "STRG.1955";
chr1A	StringTie	exon	485006332	485006748	1000	+	.	transcript_id "STRG.1955.2"; gene_id "STRG.1955";
chr1A	StringTie	transcript	485000147	485006748	1000	+	.	transcript_id "STRG.1955.3"; gene_id "STRG.1955"
chr1A	StringTie	exon	485000147	485001141	1000	+	.	transcript_id "STRG.1955.3"; gene_id "STRG.1955";
chr1A	StringTie	exon	485002020	485002596	1000	+	.	transcript_id "STRG.1955.3"; gene_id "STRG.1955";
chr1A	StringTie	exon	485002716	485005095	1000	+	.	transcript_id "STRG.1955.3"; gene_id "STRG.1955";
chr1A	StringTie	exon	485006332	485006748	1000	+	.	transcript_id "STRG.1955.3"; gene_id "STRG.1955";
chr1A	StringTie	transcript	485010081	485017719	1000	-	.	transcript_id "STRG.1958.1"; gene_id "STRG.1958"
chr1A	StringTie	exon	485010081	485010710	1000	-	.	transcript_id "STRG.1958.1"; gene_id "STRG.1958";
chr1A	StringTie	exon	485011334	485011658	1000	-	.	transcript_id "STRG.1958.1"; gene_id "STRG.1958";
chr1A	StringTie	exon	485013327	485014469	1000	-	.	transcript_id "STRG.1958.1"; gene_id "STRG.1958";
chr1A	StringTie	exon	485014599	485014749	1000	-	.	transcript_id "STRG.1958.1"; gene_id "STRG.1958";
chr1A	StringTie	exon	485016359	485016397	1000	-	.	transcript_id "STRG.1958.1"; gene_id "STRG.1958";
chr1A	StringTie	exon	485017406	485017719	1000	-	.	transcript_id "STRG.1958.1"; gene_id "STRG.1958";
chr1A	StringTie	transcript	485018866	485022557	1000	-	.	transcript_id "STRG.1957.1"; gene_id "STRG.1957"
chr1A	StringTie	exon	485018866	485019523	1000	-	.	transcript_id "STRG.1957.1"; gene_id "STRG.1957";
chr1A	StringTie	exon	485020152	485020532	1000	-	.	transcript_id "STRG.1957.1"; gene_id "STRG.1957";
chr1A	StringTie	exon	485020613	485020773	1000	-	.	transcript_id "STRG.1957.1"; gene_id "STRG.1957";
chr1A	StringTie	exon	485020891	485020951	1000	-	.	transcript_id "STRG.1957.1"; gene_id "STRG.1957";
chr1A	StringTie	exon	485021056	485021538	1000	-	.	transcript_id "STRG.1957.1"; gene_id "STRG.1957";
chr1A	StringTie	exon	485021623	485021783	1000	-	.	transcript_id "STRG.1957.1"; gene_id "STRG.1957";
chr1A	StringTie	exon	485021877	485021937	1000	-	.	transcript_id "STRG.1957.1"; gene_id "STRG.1957";
chr1A	StringTie	exon	485022042	485022557	1000	-	.	transcript_id "STRG.1957.1"; gene_id "STRG.1957";
chr1A	StringTie	transcript	485047034	485050245	1000	-	.	transcript_id "STRG.1960.2"; gene_id "STRG.1960"
chr1A	StringTie	exon	485047034	485047750	1000	-	.	transcript_id "STRG.1960.2"; gene_id "STRG.1960";
chr1A	StringTie	exon	485047841	485048306	1000	-	.	transcript_id "STRG.1960.2"; gene_id "STRG.1960";
chr1A	StringTie	exon	485049697	485049794	1000	-	.	transcript_id "STRG.1960.2"; gene_id "STRG.1960";
chr1A	StringTie	exon	485049928	485050245	1000	-	.	transcript_id "STRG.1960.2"; gene_id "STRG.1960";
chr1A	StringTie	transcript	485047034	485051683	1000	-	.	transcript_id "STRG.1960.1"; gene_id "STRG.1960"
chr1A	StringTie	exon	485047034	485047750	1000	-	.	transcript_id "STRG.1960.1"; gene_id "STRG.1960";
chr1A	StringTie	exon	485047841	485048306	1000	-	.	transcript_id "STRG.1960.1"; gene_id "STRG.1960";
chr1A	StringTie	exon	485049697	485049794	1000	-	.	transcript_id "STRG.1960.1"; gene_id "STRG.1960";
chr1A	StringTie	exon	485049928	485050111	1000	-	.	transcript_id "STRG.1960.1"; gene_id "STRG.1960";
chr1A	StringTie	exon	485050282	485050394	1000	-	.	transcript_id "STRG.1960.1"; gene_id "STRG.1960";
chr1A	StringTie	exon	485050785	485050970	1000	-	.	transcript_id "STRG.1960.1"; gene_id "STRG.1960";
chr1A	StringTie	exon	485051079	485051357	1000	-	.	transcript_id "STRG.1960.1"; gene_id "STRG.1960";
chr1A	StringTie	exon	485051430	485051683	1000	-	.	transcript_id "STRG.1960.1"; gene_id "STRG.1960";
chr1A	StringTie	transcript	485077101	485078082	1000	-	.	transcript_id "STRG.1959.1"; gene_id "STRG.1959"
chr1A	StringTie	exon	485077101	485077531	1000	-	.	transcript_id "STRG.1959.1"; gene_id "STRG.1959";
chr1A	StringTie	exon	485077701	485078082	1000	-	.	transcript_id "STRG.1959.1"; gene_id "STRG.1959";
chr1A	StringTie	transcript	485101697	485103808	1000	-	.	transcript_id "STRG.1964.1"; gene_id "STRG.1964"
chr1A	StringTie	exon	485101697	485102381	1000	-	.	transcript_id "STRG.1964.1"; gene_id "STRG.1964";
chr1A	StringTie	exon	485102475	485103808	1000	-	.	transcript_id "STRG.1964.1"; gene_id "STRG.1964";
chr1A	StringTie	transcript	485101697	485103808	1000	-	.	transcript_id "STRG.1964.2"; gene_id "STRG.1964"
chr1A	StringTie	exon	485101697	485102381	1000	-	.	transcript_id "STRG.1964.2"; gene_id "STRG.1964";
chr1A	StringTie	exon	485102475	485103509	1000	-	.	transcript_id "STRG.1964.2"; gene_id "STRG.1964";
chr1A	StringTie	exon	485103768	485103808	1000	-	.	transcript_id "STRG.1964.2"; gene_id "STRG.1964";
chr1A	StringTie	transcript	485231160	485239001	1000	+	.	transcript_id "STRG.1961.1"; gene_id "STRG.1961"
chr1A	StringTie	exon	485231160	485232034	1000	+	.	transcript_id "STRG.1961.1"; gene_id "STRG.1961";
chr1A	StringTie	exon	485237846	485239001	1000	+	.	transcript_id "STRG.1961.1"; gene_id "STRG.1961";
chr1A	StringTie	transcript	485258879	485260657	1000	-	.	transcript_id "STRG.1962.1"; gene_id "STRG.1962"
chr1A	StringTie	exon	485258879	485259882	1000	-	.	transcript_id "STRG.1962.1"; gene_id "STRG.1962";
chr1A	StringTie	exon	485259964	485260657	1000	-	.	transcript_id "STRG.1962.1"; gene_id "STRG.1962";
chr1A	StringTie	transcript	485380872	485383200	1000	-	.	transcript_id "STRG.1963.1"; gene_id "STRG.1963"
chr1A	StringTie	exon	485380872	485381250	1000	-	.	transcript_id "STRG.1963.1"; gene_id "STRG.1963";
chr1A	StringTie	exon	485381754	485383200	1000	-	.	transcript_id "STRG.1963.1"; gene_id "STRG.1963";
chr1A	StringTie	transcript	485449422	485452983	1000	-	.	transcript_id "STRG.1965.1"; gene_id "STRG.1965"
chr1A	StringTie	exon	485449422	485450161	1000	-	.	transcript_id "STRG.1965.1"; gene_id "STRG.1965";
chr1A	StringTie	exon	485450898	485451093	1000	-	.	transcript_id "STRG.1965.1"; gene_id "STRG.1965";
chr1A	StringTie	exon	485451219	485451401	1000	-	.	transcript_id "STRG.1965.1"; gene_id "STRG.1965";
chr1A	StringTie	exon	485451478	485451582	1000	-	.	transcript_id "STRG.1965.1"; gene_id "STRG.1965";
chr1A	StringTie	exon	485451679	485451922	1000	-	.	transcript_id "STRG.1965.1"; gene_id "STRG.1965";
chr1A	StringTie	exon	485452008	485452156	1000	-	.	transcript_id "STRG.1965.1"; gene_id "STRG.1965";
chr1A	StringTie	exon	485452261	485452351	1000	-	.	transcript_id "STRG.1965.1"; gene_id "STRG.1965";
chr1A	StringTie	exon	485452489	485452983	1000	-	.	transcript_id "STRG.1965.1"; gene_id "STRG.1965";
chr1A	StringTie	transcript	485511695	485515221	1000	-	.	transcript_id "STRG.1966.1"; gene_id "STRG.1966"
chr1A	StringTie	exon	485511695	485512715	1000	-	.	transcript_id "STRG.1966.1"; gene_id "STRG.1966";
chr1A	StringTie	exon	485512799	485513261	1000	-	.	transcript_id "STRG.1966.1"; gene_id "STRG.1966";
chr1A	StringTie	exon	485514534	485515221	1000	-	.	transcript_id "STRG.1966.1"; gene_id "STRG.1966";
chr1A	StringTie	transcript	486129713	486133777	1000	+	.	transcript_id "STRG.1967.1"; gene_id "STRG.1967"
chr1A	StringTie	exon	486129713	486130321	1000	+	.	transcript_id "STRG.1967.1"; gene_id "STRG.1967";
chr1A	StringTie	exon	486131115	486131341	1000	+	.	transcript_id "STRG.1967.1"; gene_id "STRG.1967";
chr1A	StringTie	exon	486131934	486132282	1000	+	.	transcript_id "STRG.1967.1"; gene_id "STRG.1967";
chr1A	StringTie	exon	486132366	486132410	1000	+	.	transcript_id "STRG.1967.1"; gene_id "STRG.1967";
chr1A	StringTie	exon	486132499	486132783	1000	+	.	transcript_id "STRG.1967.1"; gene_id "STRG.1967";
chr1A	StringTie	exon	486132910	486132943	1000	+	.	transcript_id "STRG.1967.1"; gene_id "STRG.1967";
chr1A	StringTie	exon	486133056	486133777	1000	+	.	transcript_id "STRG.1967.1"; gene_id "STRG.1967";
chr1A	StringTie	transcript	487766358	487769034	1000	+	.	transcript_id "STRG.1968.1"; gene_id "STRG.1968"
chr1A	StringTie	exon	487766358	487768171	1000	+	.	transcript_id "STRG.1968.1"; gene_id "STRG.1968";
chr1A	StringTie	exon	487768265	487768344	1000	+	.	transcript_id "STRG.1968.1"; gene_id "STRG.1968";
chr1A	StringTie	exon	487768436	487769034	1000	+	.	transcript_id "STRG.1968.1"; gene_id "STRG.1968";
chr1A	StringTie	transcript	487772926	487775554	1000	+	.	transcript_id "STRG.1972.1"; gene_id "STRG.1972"
chr1A	StringTie	exon	487772926	487773191	1000	+	.	transcript_id "STRG.1972.1"; gene_id "STRG.1972";
chr1A	StringTie	exon	487773384	487773561	1000	+	.	transcript_id "STRG.1972.1"; gene_id "STRG.1972";
chr1A	StringTie	exon	487773944	487774057	1000	+	.	transcript_id "STRG.1972.1"; gene_id "STRG.1972";
chr1A	StringTie	exon	487774261	487774374	1000	+	.	transcript_id "STRG.1972.1"; gene_id "STRG.1972";
chr1A	StringTie	exon	487774987	487775096	1000	+	.	transcript_id "STRG.1972.1"; gene_id "STRG.1972";
chr1A	StringTie	exon	487775252	487775554	1000	+	.	transcript_id "STRG.1972.1"; gene_id "STRG.1972";
chr1A	StringTie	transcript	487772926	487775554	1000	+	.	transcript_id "STRG.1972.2"; gene_id "STRG.1972"
chr1A	StringTie	exon	487772926	487773289	1000	+	.	transcript_id "STRG.1972.2"; gene_id "STRG.1972";
chr1A	StringTie	exon	487773384	487773561	1000	+	.	transcript_id "STRG.1972.2"; gene_id "STRG.1972";
chr1A	StringTie	exon	487773944	487774057	1000	+	.	transcript_id "STRG.1972.2"; gene_id "STRG.1972";
chr1A	StringTie	exon	487774261	487774374	1000	+	.	transcript_id "STRG.1972.2"; gene_id "STRG.1972";
chr1A	StringTie	exon	487774987	487775096	1000	+	.	transcript_id "STRG.1972.2"; gene_id "STRG.1972";
chr1A	StringTie	exon	487775252	487775554	1000	+	.	transcript_id "STRG.1972.2"; gene_id "STRG.1972";
chr1A	StringTie	transcript	487836171	487844089	1000	+	.	transcript_id "STRG.1969.1"; gene_id "STRG.1969"
chr1A	StringTie	exon	487836171	487836421	1000	+	.	transcript_id "STRG.1969.1"; gene_id "STRG.1969";
chr1A	StringTie	exon	487836505	487836873	1000	+	.	transcript_id "STRG.1969.1"; gene_id "STRG.1969";
chr1A	StringTie	exon	487842988	487844089	1000	+	.	transcript_id "STRG.1969.1"; gene_id "STRG.1969";
chr1A	StringTie	transcript	487891784	487894238	1000	+	.	transcript_id "STRG.1970.1"; gene_id "STRG.1970"
chr1A	StringTie	exon	487891784	487891856	1000	+	.	transcript_id "STRG.1970.1"; gene_id "STRG.1970";
chr1A	StringTie	exon	487891941	487892011	1000	+	.	transcript_id "STRG.1970.1"; gene_id "STRG.1970";
chr1A	StringTie	exon	487892083	487892171	1000	+	.	transcript_id "STRG.1970.1"; gene_id "STRG.1970";
chr1A	StringTie	exon	487892256	487892388	1000	+	.	transcript_id "STRG.1970.1"; gene_id "STRG.1970";
chr1A	StringTie	exon	487892480	487892709	1000	+	.	transcript_id "STRG.1970.1"; gene_id "STRG.1970";
chr1A	StringTie	exon	487892821	487893297	1000	+	.	transcript_id "STRG.1970.1"; gene_id "STRG.1970";
chr1A	StringTie	exon	487893379	487894238	1000	+	.	transcript_id "STRG.1970.1"; gene_id "STRG.1970";
chr1A	StringTie	transcript	487892083	487894238	1000	+	.	transcript_id "STRG.1970.2"; gene_id "STRG.1970"
chr1A	StringTie	exon	487892083	487892388	1000	+	.	transcript_id "STRG.1970.2"; gene_id "STRG.1970";
chr1A	StringTie	exon	487892480	487892709	1000	+	.	transcript_id "STRG.1970.2"; gene_id "STRG.1970";
chr1A	StringTie	exon	487892821	487893297	1000	+	.	transcript_id "STRG.1970.2"; gene_id "STRG.1970";
chr1A	StringTie	exon	487893379	487894238	1000	+	.	transcript_id "STRG.1970.2"; gene_id "STRG.1970";
chr1A	StringTie	transcript	487897002	487898863	1000	+	.	transcript_id "STRG.1971.1"; gene_id "STRG.1971"
chr1A	StringTie	exon	487897002	487897225	1000	+	.	transcript_id "STRG.1971.1"; gene_id "STRG.1971";
chr1A	StringTie	exon	487897958	487898863	1000	+	.	transcript_id "STRG.1971.1"; gene_id "STRG.1971";
chr1A	StringTie	transcript	488247147	488248241	1000	+	.	transcript_id "STRG.1973.1"; gene_id "STRG.1973"
chr1A	StringTie	exon	488247147	488248241	1000	+	.	transcript_id "STRG.1973.1"; gene_id "STRG.1973";
chr1A	StringTie	transcript	488529984	488542569	1000	-	.	transcript_id "STRG.1975.1"; gene_id "STRG.1975"
chr1A	StringTie	exon	488529984	488530608	1000	-	.	transcript_id "STRG.1975.1"; gene_id "STRG.1975";
chr1A	StringTie	exon	488531094	488531424	1000	-	.	transcript_id "STRG.1975.1"; gene_id "STRG.1975";
chr1A	StringTie	exon	488534037	488534141	1000	-	.	transcript_id "STRG.1975.1"; gene_id "STRG.1975";
chr1A	StringTie	exon	488534580	488534702	1000	-	.	transcript_id "STRG.1975.1"; gene_id "STRG.1975";
chr1A	StringTie	exon	488535086	488535169	1000	-	.	transcript_id "STRG.1975.1"; gene_id "STRG.1975";
chr1A	StringTie	exon	488539387	488539526	1000	-	.	transcript_id "STRG.1975.1"; gene_id "STRG.1975";
chr1A	StringTie	exon	488540949	488541077	1000	-	.	transcript_id "STRG.1975.1"; gene_id "STRG.1975";
chr1A	StringTie	exon	488541191	488542184	1000	-	.	transcript_id "STRG.1975.1"; gene_id "STRG.1975";
chr1A	StringTie	exon	488542270	488542569	1000	-	.	transcript_id "STRG.1975.1"; gene_id "STRG.1975";
chr1A	StringTie	transcript	488574766	488577736	1000	+	.	transcript_id "STRG.1976.1"; gene_id "STRG.1976"
chr1A	StringTie	exon	488574766	488575123	1000	+	.	transcript_id "STRG.1976.1"; gene_id "STRG.1976";
chr1A	StringTie	exon	488575676	488575902	1000	+	.	transcript_id "STRG.1976.1"; gene_id "STRG.1976";
chr1A	StringTie	exon	488576024	488576128	1000	+	.	transcript_id "STRG.1976.1"; gene_id "STRG.1976";
chr1A	StringTie	exon	488576288	488577736	1000	+	.	transcript_id "STRG.1976.1"; gene_id "STRG.1976";
chr1A	StringTie	transcript	488620326	488624146	1000	+	.	transcript_id "STRG.1974.1"; gene_id "STRG.1974"
chr1A	StringTie	exon	488620326	488620811	1000	+	.	transcript_id "STRG.1974.1"; gene_id "STRG.1974";
chr1A	StringTie	exon	488620910	488621450	1000	+	.	transcript_id "STRG.1974.1"; gene_id "STRG.1974";
chr1A	StringTie	exon	488623259	488624146	1000	+	.	transcript_id "STRG.1974.1"; gene_id "STRG.1974";
chr1A	StringTie	transcript	488620326	488624146	1000	+	.	transcript_id "STRG.1974.2"; gene_id "STRG.1974"
chr1A	StringTie	exon	488620326	488621450	1000	+	.	transcript_id "STRG.1974.2"; gene_id "STRG.1974";
chr1A	StringTie	exon	488623259	488624146	1000	+	.	transcript_id "STRG.1974.2"; gene_id "STRG.1974";
chr1A	StringTie	transcript	488624754	488629076	1000	-	.	transcript_id "STRG.1977.1"; gene_id "STRG.1977"
chr1A	StringTie	exon	488624754	488625145	1000	-	.	transcript_id "STRG.1977.1"; gene_id "STRG.1977";
chr1A	StringTie	exon	488625368	488625513	1000	-	.	transcript_id "STRG.1977.1"; gene_id "STRG.1977";
chr1A	StringTie	exon	488625606	488625652	1000	-	.	transcript_id "STRG.1977.1"; gene_id "STRG.1977";
chr1A	StringTie	exon	488625802	488625897	1000	-	.	transcript_id "STRG.1977.1"; gene_id "STRG.1977";
chr1A	StringTie	exon	488625996	488626098	1000	-	.	transcript_id "STRG.1977.1"; gene_id "STRG.1977";
chr1A	StringTie	exon	488626183	488626243	1000	-	.	transcript_id "STRG.1977.1"; gene_id "STRG.1977";
chr1A	StringTie	exon	488626358	488626429	1000	-	.	transcript_id "STRG.1977.1"; gene_id "STRG.1977";
chr1A	StringTie	exon	488626508	488626588	1000	-	.	transcript_id "STRG.1977.1"; gene_id "STRG.1977";
chr1A	StringTie	exon	488626958	488627026	1000	-	.	transcript_id "STRG.1977.1"; gene_id "STRG.1977";
chr1A	StringTie	exon	488627121	488627207	1000	-	.	transcript_id "STRG.1977.1"; gene_id "STRG.1977";
chr1A	StringTie	exon	488628294	488628383	1000	-	.	transcript_id "STRG.1977.1"; gene_id "STRG.1977";
chr1A	StringTie	exon	488628492	488629076	1000	-	.	transcript_id "STRG.1977.1"; gene_id "STRG.1977";
chr1A	StringTie	transcript	489149745	489152125	1000	-	.	transcript_id "STRG.1978.1"; gene_id "STRG.1978"
chr1A	StringTie	exon	489149745	489150609	1000	-	.	transcript_id "STRG.1978.1"; gene_id "STRG.1978";
chr1A	StringTie	exon	489150691	489150798	1000	-	.	transcript_id "STRG.1978.1"; gene_id "STRG.1978";
chr1A	StringTie	exon	489150916	489151234	1000	-	.	transcript_id "STRG.1978.1"; gene_id "STRG.1978";
chr1A	StringTie	exon	489151327	489151683	1000	-	.	transcript_id "STRG.1978.1"; gene_id "STRG.1978";
chr1A	StringTie	exon	489151765	489152125	1000	-	.	transcript_id "STRG.1978.1"; gene_id "STRG.1978";
chr1A	StringTie	transcript	489237597	489242680	1000	-	.	transcript_id "STRG.1979.1"; gene_id "STRG.1979"
chr1A	StringTie	exon	489237597	489238140	1000	-	.	transcript_id "STRG.1979.1"; gene_id "STRG.1979";
chr1A	StringTie	exon	489238392	489238467	1000	-	.	transcript_id "STRG.1979.1"; gene_id "STRG.1979";
chr1A	StringTie	exon	489238882	489238954	1000	-	.	transcript_id "STRG.1979.1"; gene_id "STRG.1979";
chr1A	StringTie	exon	489239626	489239687	1000	-	.	transcript_id "STRG.1979.1"; gene_id "STRG.1979";
chr1A	StringTie	exon	489240184	489240272	1000	-	.	transcript_id "STRG.1979.1"; gene_id "STRG.1979";
chr1A	StringTie	exon	489240363	489240437	1000	-	.	transcript_id "STRG.1979.1"; gene_id "STRG.1979";
chr1A	StringTie	exon	489240517	489240628	1000	-	.	transcript_id "STRG.1979.1"; gene_id "STRG.1979";
chr1A	StringTie	exon	489241664	489241791	1000	-	.	transcript_id "STRG.1979.1"; gene_id "STRG.1979";
chr1A	StringTie	exon	489241947	489242680	1000	-	.	transcript_id "STRG.1979.1"; gene_id "STRG.1979";
chr1A	StringTie	transcript	489237597	489242680	1000	-	.	transcript_id "STRG.1979.2"; gene_id "STRG.1979"
chr1A	StringTie	exon	489237597	489238140	1000	-	.	transcript_id "STRG.1979.2"; gene_id "STRG.1979";
chr1A	StringTie	exon	489238392	489238467	1000	-	.	transcript_id "STRG.1979.2"; gene_id "STRG.1979";
chr1A	StringTie	exon	489238882	489238954	1000	-	.	transcript_id "STRG.1979.2"; gene_id "STRG.1979";
chr1A	StringTie	exon	489239626	489239687	1000	-	.	transcript_id "STRG.1979.2"; gene_id "STRG.1979";
chr1A	StringTie	exon	489240363	489240437	1000	-	.	transcript_id "STRG.1979.2"; gene_id "STRG.1979";
chr1A	StringTie	exon	489240517	489240628	1000	-	.	transcript_id "STRG.1979.2"; gene_id "STRG.1979";
chr1A	StringTie	exon	489241664	489241791	1000	-	.	transcript_id "STRG.1979.2"; gene_id "STRG.1979";
chr1A	StringTie	exon	489241947	489242680	1000	-	.	transcript_id "STRG.1979.2"; gene_id "STRG.1979";
chr1A	StringTie	transcript	489421495	489424181	1000	+	.	transcript_id "STRG.1980.1"; gene_id "STRG.1980"
chr1A	StringTie	exon	489421495	489421871	1000	+	.	transcript_id "STRG.1980.1"; gene_id "STRG.1980";
chr1A	StringTie	exon	489422588	489422655	1000	+	.	transcript_id "STRG.1980.1"; gene_id "STRG.1980";
chr1A	StringTie	exon	489422839	489422952	1000	+	.	transcript_id "STRG.1980.1"; gene_id "STRG.1980";
chr1A	StringTie	exon	489423072	489423234	1000	+	.	transcript_id "STRG.1980.1"; gene_id "STRG.1980";
chr1A	StringTie	exon	489423310	489423456	1000	+	.	transcript_id "STRG.1980.1"; gene_id "STRG.1980";
chr1A	StringTie	exon	489423533	489423582	1000	+	.	transcript_id "STRG.1980.1"; gene_id "STRG.1980";
chr1A	StringTie	exon	489423800	489424181	1000	+	.	transcript_id "STRG.1980.1"; gene_id "STRG.1980";
chr1A	StringTie	transcript	489430327	489431767	1000	-	.	transcript_id "STRG.1981.1"; gene_id "STRG.1981"
chr1A	StringTie	exon	489430327	489431767	1000	-	.	transcript_id "STRG.1981.1"; gene_id "STRG.1981";
chr1A	StringTie	transcript	489507868	489510823	1000	-	.	transcript_id "STRG.1982.1"; gene_id "STRG.1982"
chr1A	StringTie	exon	489507868	489508291	1000	-	.	transcript_id "STRG.1982.1"; gene_id "STRG.1982";
chr1A	StringTie	exon	489509556	489509608	1000	-	.	transcript_id "STRG.1982.1"; gene_id "STRG.1982";
chr1A	StringTie	exon	489509686	489509740	1000	-	.	transcript_id "STRG.1982.1"; gene_id "STRG.1982";
chr1A	StringTie	exon	489509826	489509998	1000	-	.	transcript_id "STRG.1982.1"; gene_id "STRG.1982";
chr1A	StringTie	exon	489510215	489510305	1000	-	.	transcript_id "STRG.1982.1"; gene_id "STRG.1982";
chr1A	StringTie	exon	489510542	489510823	1000	-	.	transcript_id "STRG.1982.1"; gene_id "STRG.1982";
chr1A	StringTie	transcript	489507868	489510823	1000	-	.	transcript_id "STRG.1982.2"; gene_id "STRG.1982"
chr1A	StringTie	exon	489507868	489508291	1000	-	.	transcript_id "STRG.1982.2"; gene_id "STRG.1982";
chr1A	StringTie	exon	489509556	489509608	1000	-	.	transcript_id "STRG.1982.2"; gene_id "STRG.1982";
chr1A	StringTie	exon	489509686	489509740	1000	-	.	transcript_id "STRG.1982.2"; gene_id "STRG.1982";
chr1A	StringTie	exon	489509826	489509998	1000	-	.	transcript_id "STRG.1982.2"; gene_id "STRG.1982";
chr1A	StringTie	exon	489510218	489510305	1000	-	.	transcript_id "STRG.1982.2"; gene_id "STRG.1982";
chr1A	StringTie	exon	489510542	489510823	1000	-	.	transcript_id "STRG.1982.2"; gene_id "STRG.1982";
chr1A	StringTie	transcript	489507868	489510823	1000	-	.	transcript_id "STRG.1982.3"; gene_id "STRG.1982"
chr1A	StringTie	exon	489507868	489508291	1000	-	.	transcript_id "STRG.1982.3"; gene_id "STRG.1982";
chr1A	StringTie	exon	489509556	489509608	1000	-	.	transcript_id "STRG.1982.3"; gene_id "STRG.1982";
chr1A	StringTie	exon	489509686	489509740	1000	-	.	transcript_id "STRG.1982.3"; gene_id "STRG.1982";
chr1A	StringTie	exon	489509826	489509998	1000	-	.	transcript_id "STRG.1982.3"; gene_id "STRG.1982";
chr1A	StringTie	exon	489510150	489510305	1000	-	.	transcript_id "STRG.1982.3"; gene_id "STRG.1982";
chr1A	StringTie	exon	489510542	489510823	1000	-	.	transcript_id "STRG.1982.3"; gene_id "STRG.1982";
chr1A	StringTie	transcript	490424418	490429141	1000	+	.	transcript_id "STRG.1984.1"; gene_id "STRG.1984"
chr1A	StringTie	exon	490424418	490425403	1000	+	.	transcript_id "STRG.1984.1"; gene_id "STRG.1984";
chr1A	StringTie	exon	490426218	490426591	1000	+	.	transcript_id "STRG.1984.1"; gene_id "STRG.1984";
chr1A	StringTie	exon	490427839	490427899	1000	+	.	transcript_id "STRG.1984.1"; gene_id "STRG.1984";
chr1A	StringTie	exon	490428074	490429141	1000	+	.	transcript_id "STRG.1984.1"; gene_id "STRG.1984";
chr1A	StringTie	transcript	490603346	490606683	1000	-	.	transcript_id "STRG.1983.1"; gene_id "STRG.1983"
chr1A	StringTie	exon	490603346	490606683	1000	-	.	transcript_id "STRG.1983.1"; gene_id "STRG.1983";
chr1A	StringTie	transcript	490603346	490606683	1000	-	.	transcript_id "STRG.1983.2"; gene_id "STRG.1983"
chr1A	StringTie	exon	490603346	490603595	1000	-	.	transcript_id "STRG.1983.2"; gene_id "STRG.1983";
chr1A	StringTie	exon	490604834	490606683	1000	-	.	transcript_id "STRG.1983.2"; gene_id "STRG.1983";
chr1A	StringTie	transcript	490675855	490678155	1000	+	.	transcript_id "STRG.1985.1"; gene_id "STRG.1985"
chr1A	StringTie	exon	490675855	490676152	1000	+	.	transcript_id "STRG.1985.1"; gene_id "STRG.1985";
chr1A	StringTie	exon	490676285	490676362	1000	+	.	transcript_id "STRG.1985.1"; gene_id "STRG.1985";
chr1A	StringTie	exon	490676922	490676999	1000	+	.	transcript_id "STRG.1985.1"; gene_id "STRG.1985";
chr1A	StringTie	exon	490677126	490677288	1000	+	.	transcript_id "STRG.1985.1"; gene_id "STRG.1985";
chr1A	StringTie	exon	490677377	490678155	1000	+	.	transcript_id "STRG.1985.1"; gene_id "STRG.1985";
chr1A	StringTie	transcript	490684771	490697983	1000	-	.	transcript_id "STRG.1988.1"; gene_id "STRG.1988"
chr1A	StringTie	exon	490684771	490685077	1000	-	.	transcript_id "STRG.1988.1"; gene_id "STRG.1988";
chr1A	StringTie	exon	490685155	490685234	1000	-	.	transcript_id "STRG.1988.1"; gene_id "STRG.1988";
chr1A	StringTie	exon	490686171	490686241	1000	-	.	transcript_id "STRG.1988.1"; gene_id "STRG.1988";
chr1A	StringTie	exon	490686323	490686389	1000	-	.	transcript_id "STRG.1988.1"; gene_id "STRG.1988";
chr1A	StringTie	exon	490686541	490686609	1000	-	.	transcript_id "STRG.1988.1"; gene_id "STRG.1988";
chr1A	StringTie	exon	490686723	490686873	1000	-	.	transcript_id "STRG.1988.1"; gene_id "STRG.1988";
chr1A	StringTie	exon	490688059	490688134	1000	-	.	transcript_id "STRG.1988.1"; gene_id "STRG.1988";
chr1A	StringTie	exon	490693901	490694004	1000	-	.	transcript_id "STRG.1988.1"; gene_id "STRG.1988";
chr1A	StringTie	exon	490694123	490694219	1000	-	.	transcript_id "STRG.1988.1"; gene_id "STRG.1988";
chr1A	StringTie	exon	490694291	490694377	1000	-	.	transcript_id "STRG.1988.1"; gene_id "STRG.1988";
chr1A	StringTie	exon	490694469	490694555	1000	-	.	transcript_id "STRG.1988.1"; gene_id "STRG.1988";
chr1A	StringTie	exon	490694665	490694754	1000	-	.	transcript_id "STRG.1988.1"; gene_id "STRG.1988";
chr1A	StringTie	exon	490694834	490694911	1000	-	.	transcript_id "STRG.1988.1"; gene_id "STRG.1988";
chr1A	StringTie	exon	490695034	490695198	1000	-	.	transcript_id "STRG.1988.1"; gene_id "STRG.1988";
chr1A	StringTie	exon	490695313	490695463	1000	-	.	transcript_id "STRG.1988.1"; gene_id "STRG.1988";
chr1A	StringTie	exon	490696070	490696347	1000	-	.	transcript_id "STRG.1988.1"; gene_id "STRG.1988";
chr1A	StringTie	exon	490696506	490696667	1000	-	.	transcript_id "STRG.1988.1"; gene_id "STRG.1988";
chr1A	StringTie	exon	490696757	490696963	1000	-	.	transcript_id "STRG.1988.1"; gene_id "STRG.1988";
chr1A	StringTie	exon	490697046	490697117	1000	-	.	transcript_id "STRG.1988.1"; gene_id "STRG.1988";
chr1A	StringTie	exon	490697793	490697983	1000	-	.	transcript_id "STRG.1988.1"; gene_id "STRG.1988";
chr1A	StringTie	transcript	490691116	490693261	1000	-	.	transcript_id "STRG.1989.1"; gene_id "STRG.1989"
chr1A	StringTie	exon	490691116	490691614	1000	-	.	transcript_id "STRG.1989.1"; gene_id "STRG.1989";
chr1A	StringTie	exon	490691779	490693261	1000	-	.	transcript_id "STRG.1989.1"; gene_id "STRG.1989";
chr1A	StringTie	transcript	491108907	491114650	1000	+	.	transcript_id "STRG.1986.1"; gene_id "STRG.1986"
chr1A	StringTie	exon	491108907	491109581	1000	+	.	transcript_id "STRG.1986.1"; gene_id "STRG.1986";
chr1A	StringTie	exon	491109711	491110492	1000	+	.	transcript_id "STRG.1986.1"; gene_id "STRG.1986";
chr1A	StringTie	exon	491113404	491113523	1000	+	.	transcript_id "STRG.1986.1"; gene_id "STRG.1986";
chr1A	StringTie	exon	491113934	491114650	1000	+	.	transcript_id "STRG.1986.1"; gene_id "STRG.1986";
chr1A	StringTie	transcript	491108907	491114650	1000	+	.	transcript_id "STRG.1986.2"; gene_id "STRG.1986"
chr1A	StringTie	exon	491108907	491109581	1000	+	.	transcript_id "STRG.1986.2"; gene_id "STRG.1986";
chr1A	StringTie	exon	491109711	491110492	1000	+	.	transcript_id "STRG.1986.2"; gene_id "STRG.1986";
chr1A	StringTie	exon	491113068	491113208	1000	+	.	transcript_id "STRG.1986.2"; gene_id "STRG.1986";
chr1A	StringTie	exon	491113404	491113523	1000	+	.	transcript_id "STRG.1986.2"; gene_id "STRG.1986";
chr1A	StringTie	exon	491113934	491114650	1000	+	.	transcript_id "STRG.1986.2"; gene_id "STRG.1986";
chr1A	StringTie	transcript	491108907	491114650	1000	+	.	transcript_id "STRG.1986.3"; gene_id "STRG.1986"
chr1A	StringTie	exon	491108907	491109581	1000	+	.	transcript_id "STRG.1986.3"; gene_id "STRG.1986";
chr1A	StringTie	exon	491109711	491110492	1000	+	.	transcript_id "STRG.1986.3"; gene_id "STRG.1986";
chr1A	StringTie	exon	491112871	491112980	1000	+	.	transcript_id "STRG.1986.3"; gene_id "STRG.1986";
chr1A	StringTie	exon	491113068	491113208	1000	+	.	transcript_id "STRG.1986.3"; gene_id "STRG.1986";
chr1A	StringTie	exon	491113404	491113523	1000	+	.	transcript_id "STRG.1986.3"; gene_id "STRG.1986";
chr1A	StringTie	exon	491113934	491114650	1000	+	.	transcript_id "STRG.1986.3"; gene_id "STRG.1986";
chr1A	StringTie	transcript	491108907	491114650	1000	+	.	transcript_id "STRG.1986.4"; gene_id "STRG.1986"
chr1A	StringTie	exon	491108907	491109581	1000	+	.	transcript_id "STRG.1986.4"; gene_id "STRG.1986";
chr1A	StringTie	exon	491109711	491112980	1000	+	.	transcript_id "STRG.1986.4"; gene_id "STRG.1986";
chr1A	StringTie	exon	491113068	491113208	1000	+	.	transcript_id "STRG.1986.4"; gene_id "STRG.1986";
chr1A	StringTie	exon	491113404	491113523	1000	+	.	transcript_id "STRG.1986.4"; gene_id "STRG.1986";
chr1A	StringTie	exon	491113934	491114650	1000	+	.	transcript_id "STRG.1986.4"; gene_id "STRG.1986";
chr1A	StringTie	transcript	491111371	491114394	1000	-	.	transcript_id "STRG.1987.1"; gene_id "STRG.1987"
chr1A	StringTie	exon	491111371	491113199	1000	-	.	transcript_id "STRG.1987.1"; gene_id "STRG.1987";
chr1A	StringTie	exon	491113879	491114394	1000	-	.	transcript_id "STRG.1987.1"; gene_id "STRG.1987";
chr1A	StringTie	transcript	491274547	491278691	1000	+	.	transcript_id "STRG.1990.1"; gene_id "STRG.1990"
chr1A	StringTie	exon	491274547	491275032	1000	+	.	transcript_id "STRG.1990.1"; gene_id "STRG.1990";
chr1A	StringTie	exon	491275822	491275862	1000	+	.	transcript_id "STRG.1990.1"; gene_id "STRG.1990";
chr1A	StringTie	exon	491275944	491276022	1000	+	.	transcript_id "STRG.1990.1"; gene_id "STRG.1990";
chr1A	StringTie	exon	491277585	491277671	1000	+	.	transcript_id "STRG.1990.1"; gene_id "STRG.1990";
chr1A	StringTie	exon	491277764	491277852	1000	+	.	transcript_id "STRG.1990.1"; gene_id "STRG.1990";
chr1A	StringTie	exon	491277944	491278015	1000	+	.	transcript_id "STRG.1990.1"; gene_id "STRG.1990";
chr1A	StringTie	exon	491278104	491278225	1000	+	.	transcript_id "STRG.1990.1"; gene_id "STRG.1990";
chr1A	StringTie	exon	491278330	491278691	1000	+	.	transcript_id "STRG.1990.1"; gene_id "STRG.1990";
chr1A	StringTie	transcript	491279117	491282627	1000	-	.	transcript_id "STRG.1991.1"; gene_id "STRG.1991"
chr1A	StringTie	exon	491279117	491279466	1000	-	.	transcript_id "STRG.1991.1"; gene_id "STRG.1991";
chr1A	StringTie	exon	491279596	491279643	1000	-	.	transcript_id "STRG.1991.1"; gene_id "STRG.1991";
chr1A	StringTie	exon	491279716	491279771	1000	-	.	transcript_id "STRG.1991.1"; gene_id "STRG.1991";
chr1A	StringTie	exon	491279852	491279919	1000	-	.	transcript_id "STRG.1991.1"; gene_id "STRG.1991";
chr1A	StringTie	exon	491280240	491280301	1000	-	.	transcript_id "STRG.1991.1"; gene_id "STRG.1991";
chr1A	StringTie	exon	491280880	491280928	1000	-	.	transcript_id "STRG.1991.1"; gene_id "STRG.1991";
chr1A	StringTie	exon	491281308	491281389	1000	-	.	transcript_id "STRG.1991.1"; gene_id "STRG.1991";
chr1A	StringTie	exon	491281476	491281553	1000	-	.	transcript_id "STRG.1991.1"; gene_id "STRG.1991";
chr1A	StringTie	exon	491281849	491281907	1000	-	.	transcript_id "STRG.1991.1"; gene_id "STRG.1991";
chr1A	StringTie	exon	491282054	491282132	1000	-	.	transcript_id "STRG.1991.1"; gene_id "STRG.1991";
chr1A	StringTie	exon	491282240	491282627	1000	-	.	transcript_id "STRG.1991.1"; gene_id "STRG.1991";
chr1A	StringTie	transcript	491395893	491399223	1000	+	.	transcript_id "STRG.1994.1"; gene_id "STRG.1994"
chr1A	StringTie	exon	491395893	491396192	1000	+	.	transcript_id "STRG.1994.1"; gene_id "STRG.1994";
chr1A	StringTie	exon	491396294	491396342	1000	+	.	transcript_id "STRG.1994.1"; gene_id "STRG.1994";
chr1A	StringTie	exon	491396435	491396527	1000	+	.	transcript_id "STRG.1994.1"; gene_id "STRG.1994";
chr1A	StringTie	exon	491397262	491397421	1000	+	.	transcript_id "STRG.1994.1"; gene_id "STRG.1994";
chr1A	StringTie	exon	491397945	491398215	1000	+	.	transcript_id "STRG.1994.1"; gene_id "STRG.1994";
chr1A	StringTie	exon	491398497	491398710	1000	+	.	transcript_id "STRG.1994.1"; gene_id "STRG.1994";
chr1A	StringTie	exon	491398862	491399223	1000	+	.	transcript_id "STRG.1994.1"; gene_id "STRG.1994";
chr1A	StringTie	transcript	491395893	491399223	1000	+	.	transcript_id "STRG.1994.2"; gene_id "STRG.1994"
chr1A	StringTie	exon	491395893	491396192	1000	+	.	transcript_id "STRG.1994.2"; gene_id "STRG.1994";
chr1A	StringTie	exon	491396294	491396342	1000	+	.	transcript_id "STRG.1994.2"; gene_id "STRG.1994";
chr1A	StringTie	exon	491396435	491396527	1000	+	.	transcript_id "STRG.1994.2"; gene_id "STRG.1994";
chr1A	StringTie	exon	491397262	491397421	1000	+	.	transcript_id "STRG.1994.2"; gene_id "STRG.1994";
chr1A	StringTie	exon	491397945	491398215	1000	+	.	transcript_id "STRG.1994.2"; gene_id "STRG.1994";
chr1A	StringTie	exon	491398497	491398710	1000	+	.	transcript_id "STRG.1994.2"; gene_id "STRG.1994";
chr1A	StringTie	exon	491398859	491399223	1000	+	.	transcript_id "STRG.1994.2"; gene_id "STRG.1994";
chr1A	StringTie	transcript	491399654	491401001	1000	-	.	transcript_id "STRG.1992.1"; gene_id "STRG.1992"
chr1A	StringTie	exon	491399654	491400119	1000	-	.	transcript_id "STRG.1992.1"; gene_id "STRG.1992";
chr1A	StringTie	exon	491400206	491400576	1000	-	.	transcript_id "STRG.1992.1"; gene_id "STRG.1992";
chr1A	StringTie	exon	491400691	491401001	1000	-	.	transcript_id "STRG.1992.1"; gene_id "STRG.1992";
chr1A	StringTie	transcript	491399654	491401001	1000	-	.	transcript_id "STRG.1992.2"; gene_id "STRG.1992"
chr1A	StringTie	exon	491399654	491400119	1000	-	.	transcript_id "STRG.1992.2"; gene_id "STRG.1992";
chr1A	StringTie	exon	491400206	491401001	1000	-	.	transcript_id "STRG.1992.2"; gene_id "STRG.1992";
chr1A	StringTie	transcript	491412708	491415951	1000	-	.	transcript_id "STRG.1993.1"; gene_id "STRG.1993"
chr1A	StringTie	exon	491412708	491413113	1000	-	.	transcript_id "STRG.1993.1"; gene_id "STRG.1993";
chr1A	StringTie	exon	491413355	491413606	1000	-	.	transcript_id "STRG.1993.1"; gene_id "STRG.1993";
chr1A	StringTie	exon	491413802	491414053	1000	-	.	transcript_id "STRG.1993.1"; gene_id "STRG.1993";
chr1A	StringTie	exon	491414327	491414414	1000	-	.	transcript_id "STRG.1993.1"; gene_id "STRG.1993";
chr1A	StringTie	exon	491414503	491414579	1000	-	.	transcript_id "STRG.1993.1"; gene_id "STRG.1993";
chr1A	StringTie	exon	491414787	491414837	1000	-	.	transcript_id "STRG.1993.1"; gene_id "STRG.1993";
chr1A	StringTie	exon	491415530	491415652	1000	-	.	transcript_id "STRG.1993.1"; gene_id "STRG.1993";
chr1A	StringTie	exon	491415844	491415951	1000	-	.	transcript_id "STRG.1993.1"; gene_id "STRG.1993";
chr1A	StringTie	transcript	491419999	491422924	1000	-	.	transcript_id "STRG.1996.1"; gene_id "STRG.1996"
chr1A	StringTie	exon	491419999	491420358	1000	-	.	transcript_id "STRG.1996.1"; gene_id "STRG.1996";
chr1A	StringTie	exon	491420467	491420718	1000	-	.	transcript_id "STRG.1996.1"; gene_id "STRG.1996";
chr1A	StringTie	exon	491420848	491421120	1000	-	.	transcript_id "STRG.1996.1"; gene_id "STRG.1996";
chr1A	StringTie	exon	491421434	491421521	1000	-	.	transcript_id "STRG.1996.1"; gene_id "STRG.1996";
chr1A	StringTie	exon	491421622	491421698	1000	-	.	transcript_id "STRG.1996.1"; gene_id "STRG.1996";
chr1A	StringTie	exon	491422290	491422340	1000	-	.	transcript_id "STRG.1996.1"; gene_id "STRG.1996";
chr1A	StringTie	exon	491422562	491422706	1000	-	.	transcript_id "STRG.1996.1"; gene_id "STRG.1996";
chr1A	StringTie	exon	491422795	491422924	1000	-	.	transcript_id "STRG.1996.1"; gene_id "STRG.1996";
chr1A	StringTie	transcript	491437854	491443698	1000	+	.	transcript_id "STRG.1997.1"; gene_id "STRG.1997"
chr1A	StringTie	exon	491437854	491438078	1000	+	.	transcript_id "STRG.1997.1"; gene_id "STRG.1997";
chr1A	StringTie	exon	491439507	491439777	1000	+	.	transcript_id "STRG.1997.1"; gene_id "STRG.1997";
chr1A	StringTie	exon	491439864	491440199	1000	+	.	transcript_id "STRG.1997.1"; gene_id "STRG.1997";
chr1A	StringTie	exon	491440313	491443698	1000	+	.	transcript_id "STRG.1997.1"; gene_id "STRG.1997";
chr1A	StringTie	transcript	491437854	491443698	1000	+	.	transcript_id "STRG.1997.2"; gene_id "STRG.1997"
chr1A	StringTie	exon	491437854	491438078	1000	+	.	transcript_id "STRG.1997.2"; gene_id "STRG.1997";
chr1A	StringTie	exon	491439507	491439777	1000	+	.	transcript_id "STRG.1997.2"; gene_id "STRG.1997";
chr1A	StringTie	exon	491439864	491440199	1000	+	.	transcript_id "STRG.1997.2"; gene_id "STRG.1997";
chr1A	StringTie	exon	491440313	491440479	1000	+	.	transcript_id "STRG.1997.2"; gene_id "STRG.1997";
chr1A	StringTie	exon	491441161	491443698	1000	+	.	transcript_id "STRG.1997.2"; gene_id "STRG.1997";
chr1A	StringTie	transcript	491456428	491458203	1000	-	.	transcript_id "STRG.1995.1"; gene_id "STRG.1995"
chr1A	StringTie	exon	491456428	491457025	1000	-	.	transcript_id "STRG.1995.1"; gene_id "STRG.1995";
chr1A	StringTie	exon	491457107	491457379	1000	-	.	transcript_id "STRG.1995.1"; gene_id "STRG.1995";
chr1A	StringTie	exon	491457477	491457564	1000	-	.	transcript_id "STRG.1995.1"; gene_id "STRG.1995";
chr1A	StringTie	exon	491457686	491457762	1000	-	.	transcript_id "STRG.1995.1"; gene_id "STRG.1995";
chr1A	StringTie	exon	491457847	491457897	1000	-	.	transcript_id "STRG.1995.1"; gene_id "STRG.1995";
chr1A	StringTie	exon	491457972	491458203	1000	-	.	transcript_id "STRG.1995.1"; gene_id "STRG.1995";
chr1A	StringTie	transcript	491573271	491575848	1000	+	.	transcript_id "STRG.1998.1"; gene_id "STRG.1998"
chr1A	StringTie	exon	491573271	491573774	1000	+	.	transcript_id "STRG.1998.1"; gene_id "STRG.1998";
chr1A	StringTie	exon	491574445	491574577	1000	+	.	transcript_id "STRG.1998.1"; gene_id "STRG.1998";
chr1A	StringTie	exon	491575291	491575848	1000	+	.	transcript_id "STRG.1998.1"; gene_id "STRG.1998";
chr1A	StringTie	transcript	491582016	491586178	1000	-	.	transcript_id "STRG.2000.1"; gene_id "STRG.2000"
chr1A	StringTie	exon	491582016	491582360	1000	-	.	transcript_id "STRG.2000.1"; gene_id "STRG.2000";
chr1A	StringTie	exon	491582983	491583030	1000	-	.	transcript_id "STRG.2000.1"; gene_id "STRG.2000";
chr1A	StringTie	exon	491583109	491583163	1000	-	.	transcript_id "STRG.2000.1"; gene_id "STRG.2000";
chr1A	StringTie	exon	491583409	491583509	1000	-	.	transcript_id "STRG.2000.1"; gene_id "STRG.2000";
chr1A	StringTie	exon	491583607	491583668	1000	-	.	transcript_id "STRG.2000.1"; gene_id "STRG.2000";
chr1A	StringTie	exon	491583880	491584078	1000	-	.	transcript_id "STRG.2000.1"; gene_id "STRG.2000";
chr1A	StringTie	exon	491584155	491584214	1000	-	.	transcript_id "STRG.2000.1"; gene_id "STRG.2000";
chr1A	StringTie	exon	491584304	491584451	1000	-	.	transcript_id "STRG.2000.1"; gene_id "STRG.2000";
chr1A	StringTie	exon	491584528	491584574	1000	-	.	transcript_id "STRG.2000.1"; gene_id "STRG.2000";
chr1A	StringTie	exon	491584953	491585023	1000	-	.	transcript_id "STRG.2000.1"; gene_id "STRG.2000";
chr1A	StringTie	exon	491585651	491585765	1000	-	.	transcript_id "STRG.2000.1"; gene_id "STRG.2000";
chr1A	StringTie	exon	491585866	491586178	1000	-	.	transcript_id "STRG.2000.1"; gene_id "STRG.2000";
chr1A	StringTie	transcript	491635392	491638510	1000	+	.	transcript_id "STRG.1999.1"; gene_id "STRG.1999"
chr1A	StringTie	exon	491635392	491636324	1000	+	.	transcript_id "STRG.1999.1"; gene_id "STRG.1999";
chr1A	StringTie	exon	491637232	491638510	1000	+	.	transcript_id "STRG.1999.1"; gene_id "STRG.1999";
chr1A	StringTie	transcript	491653601	491657652	1000	+	.	transcript_id "STRG.2003.1"; gene_id "STRG.2003"
chr1A	StringTie	exon	491653601	491654275	1000	+	.	transcript_id "STRG.2003.1"; gene_id "STRG.2003";
chr1A	StringTie	exon	491655423	491655515	1000	+	.	transcript_id "STRG.2003.1"; gene_id "STRG.2003";
chr1A	StringTie	exon	491655595	491655696	1000	+	.	transcript_id "STRG.2003.1"; gene_id "STRG.2003";
chr1A	StringTie	exon	491655780	491655857	1000	+	.	transcript_id "STRG.2003.1"; gene_id "STRG.2003";
chr1A	StringTie	exon	491655949	491656047	1000	+	.	transcript_id "STRG.2003.1"; gene_id "STRG.2003";
chr1A	StringTie	exon	491656135	491656230	1000	+	.	transcript_id "STRG.2003.1"; gene_id "STRG.2003";
chr1A	StringTie	exon	491657063	491657652	1000	+	.	transcript_id "STRG.2003.1"; gene_id "STRG.2003";
chr1A	StringTie	transcript	491657434	491660362	1000	-	.	transcript_id "STRG.2004.1"; gene_id "STRG.2004"
chr1A	StringTie	exon	491657434	491657998	1000	-	.	transcript_id "STRG.2004.1"; gene_id "STRG.2004";
chr1A	StringTie	exon	491658512	491658604	1000	-	.	transcript_id "STRG.2004.1"; gene_id "STRG.2004";
chr1A	StringTie	exon	491658696	491658775	1000	-	.	transcript_id "STRG.2004.1"; gene_id "STRG.2004";
chr1A	StringTie	exon	491658863	491658996	1000	-	.	transcript_id "STRG.2004.1"; gene_id "STRG.2004";
chr1A	StringTie	exon	491659247	491659378	1000	-	.	transcript_id "STRG.2004.1"; gene_id "STRG.2004";
chr1A	StringTie	exon	491660033	491660089	1000	-	.	transcript_id "STRG.2004.1"; gene_id "STRG.2004";
chr1A	StringTie	exon	491660172	491660362	1000	-	.	transcript_id "STRG.2004.1"; gene_id "STRG.2004";
chr1A	StringTie	transcript	491657434	491660362	1000	-	.	transcript_id "STRG.2004.2"; gene_id "STRG.2004"
chr1A	StringTie	exon	491657434	491657998	1000	-	.	transcript_id "STRG.2004.2"; gene_id "STRG.2004";
chr1A	StringTie	exon	491658512	491658604	1000	-	.	transcript_id "STRG.2004.2"; gene_id "STRG.2004";
chr1A	StringTie	exon	491658696	491658775	1000	-	.	transcript_id "STRG.2004.2"; gene_id "STRG.2004";
chr1A	StringTie	exon	491658863	491658996	1000	-	.	transcript_id "STRG.2004.2"; gene_id "STRG.2004";
chr1A	StringTie	exon	491659247	491659378	1000	-	.	transcript_id "STRG.2004.2"; gene_id "STRG.2004";
chr1A	StringTie	exon	491660033	491660092	1000	-	.	transcript_id "STRG.2004.2"; gene_id "STRG.2004";
chr1A	StringTie	exon	491660172	491660362	1000	-	.	transcript_id "STRG.2004.2"; gene_id "STRG.2004";
chr1A	StringTie	transcript	491657434	491660362	1000	-	.	transcript_id "STRG.2004.3"; gene_id "STRG.2004"
chr1A	StringTie	exon	491657434	491657998	1000	-	.	transcript_id "STRG.2004.3"; gene_id "STRG.2004";
chr1A	StringTie	exon	491658512	491658604	1000	-	.	transcript_id "STRG.2004.3"; gene_id "STRG.2004";
chr1A	StringTie	exon	491658696	491658775	1000	-	.	transcript_id "STRG.2004.3"; gene_id "STRG.2004";
chr1A	StringTie	exon	491658863	491658996	1000	-	.	transcript_id "STRG.2004.3"; gene_id "STRG.2004";
chr1A	StringTie	exon	491659247	491659378	1000	-	.	transcript_id "STRG.2004.3"; gene_id "STRG.2004";
chr1A	StringTie	exon	491660033	491660362	1000	-	.	transcript_id "STRG.2004.3"; gene_id "STRG.2004";
chr1A	StringTie	transcript	492037639	492045608	1000	+	.	transcript_id "STRG.2005.1"; gene_id "STRG.2005"
chr1A	StringTie	exon	492037639	492038199	1000	+	.	transcript_id "STRG.2005.1"; gene_id "STRG.2005";
chr1A	StringTie	exon	492041717	492041815	1000	+	.	transcript_id "STRG.2005.1"; gene_id "STRG.2005";
chr1A	StringTie	exon	492041906	492045608	1000	+	.	transcript_id "STRG.2005.1"; gene_id "STRG.2005";
chr1A	StringTie	transcript	492037639	492067196	1000	+	.	transcript_id "STRG.2005.2"; gene_id "STRG.2005"
chr1A	StringTie	exon	492037639	492038199	1000	+	.	transcript_id "STRG.2005.2"; gene_id "STRG.2005";
chr1A	StringTie	exon	492041717	492041815	1000	+	.	transcript_id "STRG.2005.2"; gene_id "STRG.2005";
chr1A	StringTie	exon	492041906	492042008	1000	+	.	transcript_id "STRG.2005.2"; gene_id "STRG.2005";
chr1A	StringTie	exon	492066210	492066342	1000	+	.	transcript_id "STRG.2005.2"; gene_id "STRG.2005";
chr1A	StringTie	exon	492066602	492066678	1000	+	.	transcript_id "STRG.2005.2"; gene_id "STRG.2005";
chr1A	StringTie	exon	492066768	492067196	1000	+	.	transcript_id "STRG.2005.2"; gene_id "STRG.2005";
chr1A	StringTie	transcript	492113002	492117010	1000	+	.	transcript_id "STRG.2001.1"; gene_id "STRG.2001"
chr1A	StringTie	exon	492113002	492113557	1000	+	.	transcript_id "STRG.2001.1"; gene_id "STRG.2001";
chr1A	StringTie	exon	492114361	492114436	1000	+	.	transcript_id "STRG.2001.1"; gene_id "STRG.2001";
chr1A	StringTie	exon	492116481	492117010	1000	+	.	transcript_id "STRG.2001.1"; gene_id "STRG.2001";
chr1A	StringTie	transcript	492451405	492454937	1000	+	.	transcript_id "STRG.2002.1"; gene_id "STRG.2002"
chr1A	StringTie	exon	492451405	492452796	1000	+	.	transcript_id "STRG.2002.1"; gene_id "STRG.2002";
chr1A	StringTie	exon	492453546	492453645	1000	+	.	transcript_id "STRG.2002.1"; gene_id "STRG.2002";
chr1A	StringTie	exon	492454505	492454937	1000	+	.	transcript_id "STRG.2002.1"; gene_id "STRG.2002";
chr1A	StringTie	transcript	492451405	492454937	1000	+	.	transcript_id "STRG.2002.2"; gene_id "STRG.2002"
chr1A	StringTie	exon	492451405	492452796	1000	+	.	transcript_id "STRG.2002.2"; gene_id "STRG.2002";
chr1A	StringTie	exon	492453546	492453645	1000	+	.	transcript_id "STRG.2002.2"; gene_id "STRG.2002";
chr1A	StringTie	exon	492454286	492454937	1000	+	.	transcript_id "STRG.2002.2"; gene_id "STRG.2002";
chr1A	StringTie	transcript	492451405	492454937	1000	+	.	transcript_id "STRG.2002.3"; gene_id "STRG.2002"
chr1A	StringTie	exon	492451405	492452796	1000	+	.	transcript_id "STRG.2002.3"; gene_id "STRG.2002";
chr1A	StringTie	exon	492453546	492454937	1000	+	.	transcript_id "STRG.2002.3"; gene_id "STRG.2002";
chr1A	StringTie	transcript	492472314	492478605	1000	+	.	transcript_id "STRG.2008.1"; gene_id "STRG.2008"
chr1A	StringTie	exon	492472314	492472652	1000	+	.	transcript_id "STRG.2008.1"; gene_id "STRG.2008";
chr1A	StringTie	exon	492472767	492472968	1000	+	.	transcript_id "STRG.2008.1"; gene_id "STRG.2008";
chr1A	StringTie	exon	492473056	492473127	1000	+	.	transcript_id "STRG.2008.1"; gene_id "STRG.2008";
chr1A	StringTie	exon	492473607	492473740	1000	+	.	transcript_id "STRG.2008.1"; gene_id "STRG.2008";
chr1A	StringTie	exon	492474637	492475122	1000	+	.	transcript_id "STRG.2008.1"; gene_id "STRG.2008";
chr1A	StringTie	exon	492475325	492476092	1000	+	.	transcript_id "STRG.2008.1"; gene_id "STRG.2008";
chr1A	StringTie	exon	492476908	492477135	1000	+	.	transcript_id "STRG.2008.1"; gene_id "STRG.2008";
chr1A	StringTie	exon	492477792	492478605	1000	+	.	transcript_id "STRG.2008.1"; gene_id "STRG.2008";
chr1A	StringTie	transcript	492527526	492534416	1000	-	.	transcript_id "STRG.2007.1"; gene_id "STRG.2007"
chr1A	StringTie	exon	492527526	492528003	1000	-	.	transcript_id "STRG.2007.1"; gene_id "STRG.2007";
chr1A	StringTie	exon	492528155	492529364	1000	-	.	transcript_id "STRG.2007.1"; gene_id "STRG.2007";
chr1A	StringTie	exon	492530265	492530393	1000	-	.	transcript_id "STRG.2007.1"; gene_id "STRG.2007";
chr1A	StringTie	exon	492531204	492531307	1000	-	.	transcript_id "STRG.2007.1"; gene_id "STRG.2007";
chr1A	StringTie	exon	492531397	492531491	1000	-	.	transcript_id "STRG.2007.1"; gene_id "STRG.2007";
chr1A	StringTie	exon	492532106	492532163	1000	-	.	transcript_id "STRG.2007.1"; gene_id "STRG.2007";
chr1A	StringTie	exon	492532337	492532388	1000	-	.	transcript_id "STRG.2007.1"; gene_id "STRG.2007";
chr1A	StringTie	exon	492533839	492534038	1000	-	.	transcript_id "STRG.2007.1"; gene_id "STRG.2007";
chr1A	StringTie	exon	492534145	492534416	1000	-	.	transcript_id "STRG.2007.1"; gene_id "STRG.2007";
chr1A	StringTie	transcript	492580564	492582814	1000	-	.	transcript_id "STRG.2006.1"; gene_id "STRG.2006"
chr1A	StringTie	exon	492580564	492582369	1000	-	.	transcript_id "STRG.2006.1"; gene_id "STRG.2006";
chr1A	StringTie	exon	492582455	492582814	1000	-	.	transcript_id "STRG.2006.1"; gene_id "STRG.2006";
chr1A	StringTie	transcript	492666574	492670300	1000	+	.	transcript_id "STRG.2009.1"; gene_id "STRG.2009"
chr1A	StringTie	exon	492666574	492666907	1000	+	.	transcript_id "STRG.2009.1"; gene_id "STRG.2009";
chr1A	StringTie	exon	492667122	492667287	1000	+	.	transcript_id "STRG.2009.1"; gene_id "STRG.2009";
chr1A	StringTie	exon	492667390	492667590	1000	+	.	transcript_id "STRG.2009.1"; gene_id "STRG.2009";
chr1A	StringTie	exon	492667687	492667858	1000	+	.	transcript_id "STRG.2009.1"; gene_id "STRG.2009";
chr1A	StringTie	exon	492667945	492668150	1000	+	.	transcript_id "STRG.2009.1"; gene_id "STRG.2009";
chr1A	StringTie	exon	492668222	492668526	1000	+	.	transcript_id "STRG.2009.1"; gene_id "STRG.2009";
chr1A	StringTie	exon	492668613	492668698	1000	+	.	transcript_id "STRG.2009.1"; gene_id "STRG.2009";
chr1A	StringTie	exon	492669009	492669223	1000	+	.	transcript_id "STRG.2009.1"; gene_id "STRG.2009";
chr1A	StringTie	exon	492669308	492669354	1000	+	.	transcript_id "STRG.2009.1"; gene_id "STRG.2009";
chr1A	StringTie	exon	492669470	492669491	1000	+	.	transcript_id "STRG.2009.1"; gene_id "STRG.2009";
chr1A	StringTie	exon	492669577	492669645	1000	+	.	transcript_id "STRG.2009.1"; gene_id "STRG.2009";
chr1A	StringTie	exon	492669733	492669771	1000	+	.	transcript_id "STRG.2009.1"; gene_id "STRG.2009";
chr1A	StringTie	exon	492669880	492670300	1000	+	.	transcript_id "STRG.2009.1"; gene_id "STRG.2009";
chr1A	StringTie	transcript	492708994	492715540	1000	+	.	transcript_id "STRG.2010.1"; gene_id "STRG.2010"
chr1A	StringTie	exon	492708994	492709061	1000	+	.	transcript_id "STRG.2010.1"; gene_id "STRG.2010";
chr1A	StringTie	exon	492709186	492709274	1000	+	.	transcript_id "STRG.2010.1"; gene_id "STRG.2010";
chr1A	StringTie	exon	492710392	492710589	1000	+	.	transcript_id "STRG.2010.1"; gene_id "STRG.2010";
chr1A	StringTie	exon	492713652	492713856	1000	+	.	transcript_id "STRG.2010.1"; gene_id "STRG.2010";
chr1A	StringTie	exon	492713964	492714131	1000	+	.	transcript_id "STRG.2010.1"; gene_id "STRG.2010";
chr1A	StringTie	exon	492714320	492714488	1000	+	.	transcript_id "STRG.2010.1"; gene_id "STRG.2010";
chr1A	StringTie	exon	492714564	492714754	1000	+	.	transcript_id "STRG.2010.1"; gene_id "STRG.2010";
chr1A	StringTie	exon	492714864	492715540	1000	+	.	transcript_id "STRG.2010.1"; gene_id "STRG.2010";
chr1A	StringTie	transcript	493068716	493070875	1000	+	.	transcript_id "STRG.2011.1"; gene_id "STRG.2011"
chr1A	StringTie	exon	493068716	493068748	1000	+	.	transcript_id "STRG.2011.1"; gene_id "STRG.2011";
chr1A	StringTie	exon	493068845	493068959	1000	+	.	transcript_id "STRG.2011.1"; gene_id "STRG.2011";
chr1A	StringTie	exon	493069572	493069771	1000	+	.	transcript_id "STRG.2011.1"; gene_id "STRG.2011";
chr1A	StringTie	exon	493070581	493070875	1000	+	.	transcript_id "STRG.2011.1"; gene_id "STRG.2011";
chr1A	StringTie	transcript	493068716	493070875	1000	+	.	transcript_id "STRG.2011.2"; gene_id "STRG.2011"
chr1A	StringTie	exon	493068716	493068959	1000	+	.	transcript_id "STRG.2011.2"; gene_id "STRG.2011";
chr1A	StringTie	exon	493069572	493069771	1000	+	.	transcript_id "STRG.2011.2"; gene_id "STRG.2011";
chr1A	StringTie	exon	493070581	493070875	1000	+	.	transcript_id "STRG.2011.2"; gene_id "STRG.2011";
chr1A	StringTie	transcript	493096796	493100233	1000	-	.	transcript_id "STRG.2012.1"; gene_id "STRG.2012"
chr1A	StringTie	exon	493096796	493098845	1000	-	.	transcript_id "STRG.2012.1"; gene_id "STRG.2012";
chr1A	StringTie	exon	493099887	493100233	1000	-	.	transcript_id "STRG.2012.1"; gene_id "STRG.2012";
chr1A	StringTie	transcript	493511832	493515121	1000	+	.	transcript_id "STRG.2013.1"; gene_id "STRG.2013"
chr1A	StringTie	exon	493511832	493512137	1000	+	.	transcript_id "STRG.2013.1"; gene_id "STRG.2013";
chr1A	StringTie	exon	493512235	493512337	1000	+	.	transcript_id "STRG.2013.1"; gene_id "STRG.2013";
chr1A	StringTie	exon	493513317	493513414	1000	+	.	transcript_id "STRG.2013.1"; gene_id "STRG.2013";
chr1A	StringTie	exon	493513508	493513608	1000	+	.	transcript_id "STRG.2013.1"; gene_id "STRG.2013";
chr1A	StringTie	exon	493514104	493514181	1000	+	.	transcript_id "STRG.2013.1"; gene_id "STRG.2013";
chr1A	StringTie	exon	493514623	493515121	1000	+	.	transcript_id "STRG.2013.1"; gene_id "STRG.2013";
chr1A	StringTie	transcript	493521526	493524472	1000	-	.	transcript_id "STRG.2014.1"; gene_id "STRG.2014"
chr1A	StringTie	exon	493521526	493521969	1000	-	.	transcript_id "STRG.2014.1"; gene_id "STRG.2014";
chr1A	StringTie	exon	493522067	493522363	1000	-	.	transcript_id "STRG.2014.1"; gene_id "STRG.2014";
chr1A	StringTie	exon	493522483	493522612	1000	-	.	transcript_id "STRG.2014.1"; gene_id "STRG.2014";
chr1A	StringTie	exon	493522804	493523129	1000	-	.	transcript_id "STRG.2014.1"; gene_id "STRG.2014";
chr1A	StringTie	exon	493523248	493523469	1000	-	.	transcript_id "STRG.2014.1"; gene_id "STRG.2014";
chr1A	StringTie	exon	493523979	493524282	1000	-	.	transcript_id "STRG.2014.1"; gene_id "STRG.2014";
chr1A	StringTie	exon	493524393	493524472	1000	-	.	transcript_id "STRG.2014.1"; gene_id "STRG.2014";
chr1A	StringTie	transcript	493521526	493524472	1000	-	.	transcript_id "STRG.2014.2"; gene_id "STRG.2014"
chr1A	StringTie	exon	493521526	493521969	1000	-	.	transcript_id "STRG.2014.2"; gene_id "STRG.2014";
chr1A	StringTie	exon	493522067	493522363	1000	-	.	transcript_id "STRG.2014.2"; gene_id "STRG.2014";
chr1A	StringTie	exon	493522483	493522612	1000	-	.	transcript_id "STRG.2014.2"; gene_id "STRG.2014";
chr1A	StringTie	exon	493522804	493523129	1000	-	.	transcript_id "STRG.2014.2"; gene_id "STRG.2014";
chr1A	StringTie	exon	493523248	493523469	1000	-	.	transcript_id "STRG.2014.2"; gene_id "STRG.2014";
chr1A	StringTie	exon	493523652	493523721	1000	-	.	transcript_id "STRG.2014.2"; gene_id "STRG.2014";
chr1A	StringTie	exon	493523979	493524282	1000	-	.	transcript_id "STRG.2014.2"; gene_id "STRG.2014";
chr1A	StringTie	exon	493524393	493524472	1000	-	.	transcript_id "STRG.2014.2"; gene_id "STRG.2014";
chr1A	StringTie	transcript	493533194	493536368	1000	-	.	transcript_id "STRG.2016.1"; gene_id "STRG.2016"
chr1A	StringTie	exon	493533194	493534094	1000	-	.	transcript_id "STRG.2016.1"; gene_id "STRG.2016";
chr1A	StringTie	exon	493534200	493534297	1000	-	.	transcript_id "STRG.2016.1"; gene_id "STRG.2016";
chr1A	StringTie	exon	493534404	493534453	1000	-	.	transcript_id "STRG.2016.1"; gene_id "STRG.2016";
chr1A	StringTie	exon	493534803	493534870	1000	-	.	transcript_id "STRG.2016.1"; gene_id "STRG.2016";
chr1A	StringTie	exon	493535472	493535525	1000	-	.	transcript_id "STRG.2016.1"; gene_id "STRG.2016";
chr1A	StringTie	exon	493535624	493535712	1000	-	.	transcript_id "STRG.2016.1"; gene_id "STRG.2016";
chr1A	StringTie	exon	493535819	493535866	1000	-	.	transcript_id "STRG.2016.1"; gene_id "STRG.2016";
chr1A	StringTie	exon	493535972	493536057	1000	-	.	transcript_id "STRG.2016.1"; gene_id "STRG.2016";
chr1A	StringTie	exon	493536176	493536368	1000	-	.	transcript_id "STRG.2016.1"; gene_id "STRG.2016";
chr1A	StringTie	transcript	493606397	493611368	1000	-	.	transcript_id "STRG.2015.1"; gene_id "STRG.2015"
chr1A	StringTie	exon	493606397	493606928	1000	-	.	transcript_id "STRG.2015.1"; gene_id "STRG.2015";
chr1A	StringTie	exon	493607362	493607695	1000	-	.	transcript_id "STRG.2015.1"; gene_id "STRG.2015";
chr1A	StringTie	exon	493610887	493611368	1000	-	.	transcript_id "STRG.2015.1"; gene_id "STRG.2015";
chr1A	StringTie	transcript	493606397	493611368	1000	-	.	transcript_id "STRG.2015.2"; gene_id "STRG.2015"
chr1A	StringTie	exon	493606397	493606928	1000	-	.	transcript_id "STRG.2015.2"; gene_id "STRG.2015";
chr1A	StringTie	exon	493607362	493607449	1000	-	.	transcript_id "STRG.2015.2"; gene_id "STRG.2015";
chr1A	StringTie	exon	493607590	493607695	1000	-	.	transcript_id "STRG.2015.2"; gene_id "STRG.2015";
chr1A	StringTie	exon	493610887	493611368	1000	-	.	transcript_id "STRG.2015.2"; gene_id "STRG.2015";
chr1A	StringTie	transcript	493740423	493743404	1000	-	.	transcript_id "STRG.2017.1"; gene_id "STRG.2017"
chr1A	StringTie	exon	493740423	493740688	1000	-	.	transcript_id "STRG.2017.1"; gene_id "STRG.2017";
chr1A	StringTie	exon	493740794	493740878	1000	-	.	transcript_id "STRG.2017.1"; gene_id "STRG.2017";
chr1A	StringTie	exon	493741291	493741368	1000	-	.	transcript_id "STRG.2017.1"; gene_id "STRG.2017";
chr1A	StringTie	exon	493741473	493741620	1000	-	.	transcript_id "STRG.2017.1"; gene_id "STRG.2017";
chr1A	StringTie	exon	493742767	493742926	1000	-	.	transcript_id "STRG.2017.1"; gene_id "STRG.2017";
chr1A	StringTie	exon	493743198	493743404	1000	-	.	transcript_id "STRG.2017.1"; gene_id "STRG.2017";
chr1A	StringTie	transcript	493799795	493803237	1000	-	.	transcript_id "STRG.2020.1"; gene_id "STRG.2020"
chr1A	StringTie	exon	493799795	493800505	1000	-	.	transcript_id "STRG.2020.1"; gene_id "STRG.2020";
chr1A	StringTie	exon	493800597	493800689	1000	-	.	transcript_id "STRG.2020.1"; gene_id "STRG.2020";
chr1A	StringTie	exon	493800766	493800828	1000	-	.	transcript_id "STRG.2020.1"; gene_id "STRG.2020";
chr1A	StringTie	exon	493800961	493801058	1000	-	.	transcript_id "STRG.2020.1"; gene_id "STRG.2020";
chr1A	StringTie	exon	493801147	493801212	1000	-	.	transcript_id "STRG.2020.1"; gene_id "STRG.2020";
chr1A	StringTie	exon	493801345	493801445	1000	-	.	transcript_id "STRG.2020.1"; gene_id "STRG.2020";
chr1A	StringTie	exon	493801547	493801619	1000	-	.	transcript_id "STRG.2020.1"; gene_id "STRG.2020";
chr1A	StringTie	exon	493802838	493802988	1000	-	.	transcript_id "STRG.2020.1"; gene_id "STRG.2020";
chr1A	StringTie	exon	493803100	493803237	1000	-	.	transcript_id "STRG.2020.1"; gene_id "STRG.2020";
chr1A	StringTie	transcript	493806621	493808593	1000	-	.	transcript_id "STRG.2018.1"; gene_id "STRG.2018"
chr1A	StringTie	exon	493806621	493807031	1000	-	.	transcript_id "STRG.2018.1"; gene_id "STRG.2018";
chr1A	StringTie	exon	493807160	493807320	1000	-	.	transcript_id "STRG.2018.1"; gene_id "STRG.2018";
chr1A	StringTie	exon	493807397	493807540	1000	-	.	transcript_id "STRG.2018.1"; gene_id "STRG.2018";
chr1A	StringTie	exon	493808500	493808593	1000	-	.	transcript_id "STRG.2018.1"; gene_id "STRG.2018";
chr1A	StringTie	transcript	493922537	493924453	1000	-	.	transcript_id "STRG.2019.1"; gene_id "STRG.2019"
chr1A	StringTie	exon	493922537	493922683	1000	-	.	transcript_id "STRG.2019.1"; gene_id "STRG.2019";
chr1A	StringTie	exon	493922866	493924453	1000	-	.	transcript_id "STRG.2019.1"; gene_id "STRG.2019";
chr1A	StringTie	transcript	493922724	493924453	1000	-	.	transcript_id "STRG.2019.2"; gene_id "STRG.2019"
chr1A	StringTie	exon	493922724	493924453	1000	-	.	transcript_id "STRG.2019.2"; gene_id "STRG.2019";
chr1A	StringTie	transcript	493975078	493977544	1000	-	.	transcript_id "STRG.2021.1"; gene_id "STRG.2021"
chr1A	StringTie	exon	493975078	493977544	1000	-	.	transcript_id "STRG.2021.1"; gene_id "STRG.2021";
chr1A	StringTie	transcript	494353833	494354899	1000	-	.	transcript_id "STRG.2022.1"; gene_id "STRG.2022"
chr1A	StringTie	exon	494353833	494354458	1000	-	.	transcript_id "STRG.2022.1"; gene_id "STRG.2022";
chr1A	StringTie	exon	494354549	494354899	1000	-	.	transcript_id "STRG.2022.1"; gene_id "STRG.2022";
chr1A	StringTie	transcript	494563016	494567567	1000	+	.	transcript_id "STRG.2023.1"; gene_id "STRG.2023"
chr1A	StringTie	exon	494563016	494563683	1000	+	.	transcript_id "STRG.2023.1"; gene_id "STRG.2023";
chr1A	StringTie	exon	494564365	494564480	1000	+	.	transcript_id "STRG.2023.1"; gene_id "STRG.2023";
chr1A	StringTie	exon	494564582	494564827	1000	+	.	transcript_id "STRG.2023.1"; gene_id "STRG.2023";
chr1A	StringTie	exon	494565358	494565441	1000	+	.	transcript_id "STRG.2023.1"; gene_id "STRG.2023";
chr1A	StringTie	exon	494566237	494566470	1000	+	.	transcript_id "STRG.2023.1"; gene_id "STRG.2023";
chr1A	StringTie	exon	494566671	494567567	1000	+	.	transcript_id "STRG.2023.1"; gene_id "STRG.2023";
chr1A	StringTie	transcript	494570507	494571674	1000	-	.	transcript_id "STRG.2024.1"; gene_id "STRG.2024"
chr1A	StringTie	exon	494570507	494570961	1000	-	.	transcript_id "STRG.2024.1"; gene_id "STRG.2024";
chr1A	StringTie	exon	494571326	494571431	1000	-	.	transcript_id "STRG.2024.1"; gene_id "STRG.2024";
chr1A	StringTie	exon	494571562	494571674	1000	-	.	transcript_id "STRG.2024.1"; gene_id "STRG.2024";
chr1A	StringTie	transcript	494951238	494959600	1000	-	.	transcript_id "STRG.2026.1"; gene_id "STRG.2026"
chr1A	StringTie	exon	494951238	494951850	1000	-	.	transcript_id "STRG.2026.1"; gene_id "STRG.2026";
chr1A	StringTie	exon	494952766	494952864	1000	-	.	transcript_id "STRG.2026.1"; gene_id "STRG.2026";
chr1A	StringTie	exon	494952949	494953077	1000	-	.	transcript_id "STRG.2026.1"; gene_id "STRG.2026";
chr1A	StringTie	exon	494953926	494953969	1000	-	.	transcript_id "STRG.2026.1"; gene_id "STRG.2026";
chr1A	StringTie	exon	494954153	494954225	1000	-	.	transcript_id "STRG.2026.1"; gene_id "STRG.2026";
chr1A	StringTie	exon	494954400	494954486	1000	-	.	transcript_id "STRG.2026.1"; gene_id "STRG.2026";
chr1A	StringTie	exon	494954603	494954687	1000	-	.	transcript_id "STRG.2026.1"; gene_id "STRG.2026";
chr1A	StringTie	exon	494956063	494956136	1000	-	.	transcript_id "STRG.2026.1"; gene_id "STRG.2026";
chr1A	StringTie	exon	494956222	494956802	1000	-	.	transcript_id "STRG.2026.1"; gene_id "STRG.2026";
chr1A	StringTie	exon	494956882	494959258	1000	-	.	transcript_id "STRG.2026.1"; gene_id "STRG.2026";
chr1A	StringTie	exon	494959380	494959600	1000	-	.	transcript_id "STRG.2026.1"; gene_id "STRG.2026";
chr1A	StringTie	transcript	494951238	494960384	1000	-	.	transcript_id "STRG.2026.2"; gene_id "STRG.2026"
chr1A	StringTie	exon	494951238	494951850	1000	-	.	transcript_id "STRG.2026.2"; gene_id "STRG.2026";
chr1A	StringTie	exon	494952766	494952864	1000	-	.	transcript_id "STRG.2026.2"; gene_id "STRG.2026";
chr1A	StringTie	exon	494952949	494953077	1000	-	.	transcript_id "STRG.2026.2"; gene_id "STRG.2026";
chr1A	StringTie	exon	494953926	494953969	1000	-	.	transcript_id "STRG.2026.2"; gene_id "STRG.2026";
chr1A	StringTie	exon	494954153	494954225	1000	-	.	transcript_id "STRG.2026.2"; gene_id "STRG.2026";
chr1A	StringTie	exon	494954400	494954486	1000	-	.	transcript_id "STRG.2026.2"; gene_id "STRG.2026";
chr1A	StringTie	exon	494954603	494954687	1000	-	.	transcript_id "STRG.2026.2"; gene_id "STRG.2026";
chr1A	StringTie	exon	494956063	494956136	1000	-	.	transcript_id "STRG.2026.2"; gene_id "STRG.2026";
chr1A	StringTie	exon	494956222	494956802	1000	-	.	transcript_id "STRG.2026.2"; gene_id "STRG.2026";
chr1A	StringTie	exon	494956882	494959258	1000	-	.	transcript_id "STRG.2026.2"; gene_id "STRG.2026";
chr1A	StringTie	exon	494960164	494960384	1000	-	.	transcript_id "STRG.2026.2"; gene_id "STRG.2026";
chr1A	StringTie	transcript	495302707	495306367	1000	+	.	transcript_id "STRG.2025.1"; gene_id "STRG.2025"
chr1A	StringTie	exon	495302707	495303956	1000	+	.	transcript_id "STRG.2025.1"; gene_id "STRG.2025";
chr1A	StringTie	exon	495304064	495304143	1000	+	.	transcript_id "STRG.2025.1"; gene_id "STRG.2025";
chr1A	StringTie	exon	495305959	495306367	1000	+	.	transcript_id "STRG.2025.1"; gene_id "STRG.2025";
chr1A	StringTie	transcript	495302707	495306367	1000	+	.	transcript_id "STRG.2025.2"; gene_id "STRG.2025"
chr1A	StringTie	exon	495302707	495303764	1000	+	.	transcript_id "STRG.2025.2"; gene_id "STRG.2025";
chr1A	StringTie	exon	495303903	495303956	1000	+	.	transcript_id "STRG.2025.2"; gene_id "STRG.2025";
chr1A	StringTie	exon	495304064	495304143	1000	+	.	transcript_id "STRG.2025.2"; gene_id "STRG.2025";
chr1A	StringTie	exon	495305959	495306367	1000	+	.	transcript_id "STRG.2025.2"; gene_id "STRG.2025";
chr1A	StringTie	transcript	495600446	495602318	1000	+	.	transcript_id "STRG.2027.1"; gene_id "STRG.2027"
chr1A	StringTie	exon	495600446	495602318	1000	+	.	transcript_id "STRG.2027.1"; gene_id "STRG.2027";
chr1A	StringTie	transcript	495603709	495612325	1000	-	.	transcript_id "STRG.2028.1"; gene_id "STRG.2028"
chr1A	StringTie	exon	495603709	495604294	1000	-	.	transcript_id "STRG.2028.1"; gene_id "STRG.2028";
chr1A	StringTie	exon	495604618	495604823	1000	-	.	transcript_id "STRG.2028.1"; gene_id "STRG.2028";
chr1A	StringTie	exon	495604910	495605043	1000	-	.	transcript_id "STRG.2028.1"; gene_id "STRG.2028";
chr1A	StringTie	exon	495605122	495605252	1000	-	.	transcript_id "STRG.2028.1"; gene_id "STRG.2028";
chr1A	StringTie	exon	495605614	495605673	1000	-	.	transcript_id "STRG.2028.1"; gene_id "STRG.2028";
chr1A	StringTie	exon	495606182	495606322	1000	-	.	transcript_id "STRG.2028.1"; gene_id "STRG.2028";
chr1A	StringTie	exon	495606461	495606928	1000	-	.	transcript_id "STRG.2028.1"; gene_id "STRG.2028";
chr1A	StringTie	exon	495607114	495607279	1000	-	.	transcript_id "STRG.2028.1"; gene_id "STRG.2028";
chr1A	StringTie	exon	495608291	495608394	1000	-	.	transcript_id "STRG.2028.1"; gene_id "STRG.2028";
chr1A	StringTie	exon	495608911	495609009	1000	-	.	transcript_id "STRG.2028.1"; gene_id "STRG.2028";
chr1A	StringTie	exon	495609252	495609452	1000	-	.	transcript_id "STRG.2028.1"; gene_id "STRG.2028";
chr1A	StringTie	exon	495609530	495609730	1000	-	.	transcript_id "STRG.2028.1"; gene_id "STRG.2028";
chr1A	StringTie	exon	495610485	495611318	1000	-	.	transcript_id "STRG.2028.1"; gene_id "STRG.2028";
chr1A	StringTie	exon	495611907	495612325	1000	-	.	transcript_id "STRG.2028.1"; gene_id "STRG.2028";
chr1A	StringTie	transcript	495603709	495612325	1000	-	.	transcript_id "STRG.2028.2"; gene_id "STRG.2028"
chr1A	StringTie	exon	495603709	495604294	1000	-	.	transcript_id "STRG.2028.2"; gene_id "STRG.2028";
chr1A	StringTie	exon	495604618	495604823	1000	-	.	transcript_id "STRG.2028.2"; gene_id "STRG.2028";
chr1A	StringTie	exon	495604910	495605043	1000	-	.	transcript_id "STRG.2028.2"; gene_id "STRG.2028";
chr1A	StringTie	exon	495605122	495605252	1000	-	.	transcript_id "STRG.2028.2"; gene_id "STRG.2028";
chr1A	StringTie	exon	495605614	495605673	1000	-	.	transcript_id "STRG.2028.2"; gene_id "STRG.2028";
chr1A	StringTie	exon	495606182	495606322	1000	-	.	transcript_id "STRG.2028.2"; gene_id "STRG.2028";
chr1A	StringTie	exon	495606461	495606928	1000	-	.	transcript_id "STRG.2028.2"; gene_id "STRG.2028";
chr1A	StringTie	exon	495607114	495607279	1000	-	.	transcript_id "STRG.2028.2"; gene_id "STRG.2028";
chr1A	StringTie	exon	495608291	495608394	1000	-	.	transcript_id "STRG.2028.2"; gene_id "STRG.2028";
chr1A	StringTie	exon	495608911	495609009	1000	-	.	transcript_id "STRG.2028.2"; gene_id "STRG.2028";
chr1A	StringTie	exon	495609252	495609452	1000	-	.	transcript_id "STRG.2028.2"; gene_id "STRG.2028";
chr1A	StringTie	exon	495609530	495609730	1000	-	.	transcript_id "STRG.2028.2"; gene_id "STRG.2028";
chr1A	StringTie	exon	495610485	495610850	1000	-	.	transcript_id "STRG.2028.2"; gene_id "STRG.2028";
chr1A	StringTie	exon	495610943	495611318	1000	-	.	transcript_id "STRG.2028.2"; gene_id "STRG.2028";
chr1A	StringTie	exon	495611907	495612325	1000	-	.	transcript_id "STRG.2028.2"; gene_id "STRG.2028";
chr1A	StringTie	transcript	495603709	495612325	1000	-	.	transcript_id "STRG.2028.3"; gene_id "STRG.2028"
chr1A	StringTie	exon	495603709	495604823	1000	-	.	transcript_id "STRG.2028.3"; gene_id "STRG.2028";
chr1A	StringTie	exon	495604910	495605043	1000	-	.	transcript_id "STRG.2028.3"; gene_id "STRG.2028";
chr1A	StringTie	exon	495605122	495605252	1000	-	.	transcript_id "STRG.2028.3"; gene_id "STRG.2028";
chr1A	StringTie	exon	495605614	495605673	1000	-	.	transcript_id "STRG.2028.3"; gene_id "STRG.2028";
chr1A	StringTie	exon	495606182	495606322	1000	-	.	transcript_id "STRG.2028.3"; gene_id "STRG.2028";
chr1A	StringTie	exon	495606461	495606928	1000	-	.	transcript_id "STRG.2028.3"; gene_id "STRG.2028";
chr1A	StringTie	exon	495607114	495607279	1000	-	.	transcript_id "STRG.2028.3"; gene_id "STRG.2028";
chr1A	StringTie	exon	495608291	495608394	1000	-	.	transcript_id "STRG.2028.3"; gene_id "STRG.2028";
chr1A	StringTie	exon	495608911	495609730	1000	-	.	transcript_id "STRG.2028.3"; gene_id "STRG.2028";
chr1A	StringTie	exon	495610485	495611318	1000	-	.	transcript_id "STRG.2028.3"; gene_id "STRG.2028";
chr1A	StringTie	exon	495611907	495612325	1000	-	.	transcript_id "STRG.2028.3"; gene_id "STRG.2028";
chr1A	StringTie	transcript	495603709	495612325	1000	-	.	transcript_id "STRG.2028.4"; gene_id "STRG.2028"
chr1A	StringTie	exon	495603709	495604294	1000	-	.	transcript_id "STRG.2028.4"; gene_id "STRG.2028";
chr1A	StringTie	exon	495604618	495604823	1000	-	.	transcript_id "STRG.2028.4"; gene_id "STRG.2028";
chr1A	StringTie	exon	495604910	495605043	1000	-	.	transcript_id "STRG.2028.4"; gene_id "STRG.2028";
chr1A	StringTie	exon	495605122	495605252	1000	-	.	transcript_id "STRG.2028.4"; gene_id "STRG.2028";
chr1A	StringTie	exon	495605614	495605673	1000	-	.	transcript_id "STRG.2028.4"; gene_id "STRG.2028";
chr1A	StringTie	exon	495606182	495606322	1000	-	.	transcript_id "STRG.2028.4"; gene_id "STRG.2028";
chr1A	StringTie	exon	495606461	495606928	1000	-	.	transcript_id "STRG.2028.4"; gene_id "STRG.2028";
chr1A	StringTie	exon	495607114	495607279	1000	-	.	transcript_id "STRG.2028.4"; gene_id "STRG.2028";
chr1A	StringTie	exon	495608291	495608394	1000	-	.	transcript_id "STRG.2028.4"; gene_id "STRG.2028";
chr1A	StringTie	exon	495608911	495609730	1000	-	.	transcript_id "STRG.2028.4"; gene_id "STRG.2028";
chr1A	StringTie	exon	495610485	495611318	1000	-	.	transcript_id "STRG.2028.4"; gene_id "STRG.2028";
chr1A	StringTie	exon	495611907	495612325	1000	-	.	transcript_id "STRG.2028.4"; gene_id "STRG.2028";
chr1A	StringTie	transcript	495603709	495612325	1000	-	.	transcript_id "STRG.2028.5"; gene_id "STRG.2028"
chr1A	StringTie	exon	495603709	495604294	1000	-	.	transcript_id "STRG.2028.5"; gene_id "STRG.2028";
chr1A	StringTie	exon	495604618	495604823	1000	-	.	transcript_id "STRG.2028.5"; gene_id "STRG.2028";
chr1A	StringTie	exon	495604910	495605043	1000	-	.	transcript_id "STRG.2028.5"; gene_id "STRG.2028";
chr1A	StringTie	exon	495605122	495605252	1000	-	.	transcript_id "STRG.2028.5"; gene_id "STRG.2028";
chr1A	StringTie	exon	495605614	495605673	1000	-	.	transcript_id "STRG.2028.5"; gene_id "STRG.2028";
chr1A	StringTie	exon	495606182	495606322	1000	-	.	transcript_id "STRG.2028.5"; gene_id "STRG.2028";
chr1A	StringTie	exon	495606461	495606928	1000	-	.	transcript_id "STRG.2028.5"; gene_id "STRG.2028";
chr1A	StringTie	exon	495608291	495608394	1000	-	.	transcript_id "STRG.2028.5"; gene_id "STRG.2028";
chr1A	StringTie	exon	495608911	495609009	1000	-	.	transcript_id "STRG.2028.5"; gene_id "STRG.2028";
chr1A	StringTie	exon	495609252	495609452	1000	-	.	transcript_id "STRG.2028.5"; gene_id "STRG.2028";
chr1A	StringTie	exon	495609530	495609730	1000	-	.	transcript_id "STRG.2028.5"; gene_id "STRG.2028";
chr1A	StringTie	exon	495610485	495610850	1000	-	.	transcript_id "STRG.2028.5"; gene_id "STRG.2028";
chr1A	StringTie	exon	495610943	495611318	1000	-	.	transcript_id "STRG.2028.5"; gene_id "STRG.2028";
chr1A	StringTie	exon	495611907	495612325	1000	-	.	transcript_id "STRG.2028.5"; gene_id "STRG.2028";
chr1A	StringTie	transcript	495603709	495612325	1000	-	.	transcript_id "STRG.2028.6"; gene_id "STRG.2028"
chr1A	StringTie	exon	495603709	495604294	1000	-	.	transcript_id "STRG.2028.6"; gene_id "STRG.2028";
chr1A	StringTie	exon	495604618	495604823	1000	-	.	transcript_id "STRG.2028.6"; gene_id "STRG.2028";
chr1A	StringTie	exon	495604910	495605043	1000	-	.	transcript_id "STRG.2028.6"; gene_id "STRG.2028";
chr1A	StringTie	exon	495605122	495605252	1000	-	.	transcript_id "STRG.2028.6"; gene_id "STRG.2028";
chr1A	StringTie	exon	495605614	495605673	1000	-	.	transcript_id "STRG.2028.6"; gene_id "STRG.2028";
chr1A	StringTie	exon	495606182	495606322	1000	-	.	transcript_id "STRG.2028.6"; gene_id "STRG.2028";
chr1A	StringTie	exon	495606461	495606928	1000	-	.	transcript_id "STRG.2028.6"; gene_id "STRG.2028";
chr1A	StringTie	exon	495607114	495607279	1000	-	.	transcript_id "STRG.2028.6"; gene_id "STRG.2028";
chr1A	StringTie	exon	495608291	495608394	1000	-	.	transcript_id "STRG.2028.6"; gene_id "STRG.2028";
chr1A	StringTie	exon	495608911	495609452	1000	-	.	transcript_id "STRG.2028.6"; gene_id "STRG.2028";
chr1A	StringTie	exon	495609530	495609730	1000	-	.	transcript_id "STRG.2028.6"; gene_id "STRG.2028";
chr1A	StringTie	exon	495610485	495611318	1000	-	.	transcript_id "STRG.2028.6"; gene_id "STRG.2028";
chr1A	StringTie	exon	495611907	495612325	1000	-	.	transcript_id "STRG.2028.6"; gene_id "STRG.2028";
chr1A	StringTie	transcript	495603709	495612325	1000	-	.	transcript_id "STRG.2028.7"; gene_id "STRG.2028"
chr1A	StringTie	exon	495603709	495604294	1000	-	.	transcript_id "STRG.2028.7"; gene_id "STRG.2028";
chr1A	StringTie	exon	495604618	495604823	1000	-	.	transcript_id "STRG.2028.7"; gene_id "STRG.2028";
chr1A	StringTie	exon	495604910	495605043	1000	-	.	transcript_id "STRG.2028.7"; gene_id "STRG.2028";
chr1A	StringTie	exon	495605122	495605252	1000	-	.	transcript_id "STRG.2028.7"; gene_id "STRG.2028";
chr1A	StringTie	exon	495605614	495605673	1000	-	.	transcript_id "STRG.2028.7"; gene_id "STRG.2028";
chr1A	StringTie	exon	495606182	495606322	1000	-	.	transcript_id "STRG.2028.7"; gene_id "STRG.2028";
chr1A	StringTie	exon	495606461	495606928	1000	-	.	transcript_id "STRG.2028.7"; gene_id "STRG.2028";
chr1A	StringTie	exon	495608291	495608394	1000	-	.	transcript_id "STRG.2028.7"; gene_id "STRG.2028";
chr1A	StringTie	exon	495608911	495609730	1000	-	.	transcript_id "STRG.2028.7"; gene_id "STRG.2028";
chr1A	StringTie	exon	495610485	495610850	1000	-	.	transcript_id "STRG.2028.7"; gene_id "STRG.2028";
chr1A	StringTie	exon	495610943	495611318	1000	-	.	transcript_id "STRG.2028.7"; gene_id "STRG.2028";
chr1A	StringTie	exon	495611907	495612325	1000	-	.	transcript_id "STRG.2028.7"; gene_id "STRG.2028";
chr1A	StringTie	transcript	495941421	495944734	1000	+	.	transcript_id "STRG.2029.1"; gene_id "STRG.2029"
chr1A	StringTie	exon	495941421	495941617	1000	+	.	transcript_id "STRG.2029.1"; gene_id "STRG.2029";
chr1A	StringTie	exon	495941715	495942015	1000	+	.	transcript_id "STRG.2029.1"; gene_id "STRG.2029";
chr1A	StringTie	exon	495942133	495943686	1000	+	.	transcript_id "STRG.2029.1"; gene_id "STRG.2029";
chr1A	StringTie	exon	495943885	495944734	1000	+	.	transcript_id "STRG.2029.1"; gene_id "STRG.2029";
chr1A	StringTie	transcript	495944944	495949807	1000	-	.	transcript_id "STRG.2030.1"; gene_id "STRG.2030"
chr1A	StringTie	exon	495944944	495945397	1000	-	.	transcript_id "STRG.2030.1"; gene_id "STRG.2030";
chr1A	StringTie	exon	495945480	495945606	1000	-	.	transcript_id "STRG.2030.1"; gene_id "STRG.2030";
chr1A	StringTie	exon	495945812	495946159	1000	-	.	transcript_id "STRG.2030.1"; gene_id "STRG.2030";
chr1A	StringTie	exon	495946312	495946521	1000	-	.	transcript_id "STRG.2030.1"; gene_id "STRG.2030";
chr1A	StringTie	exon	495946776	495946933	1000	-	.	transcript_id "STRG.2030.1"; gene_id "STRG.2030";
chr1A	StringTie	exon	495947031	495947208	1000	-	.	transcript_id "STRG.2030.1"; gene_id "STRG.2030";
chr1A	StringTie	exon	495947437	495947567	1000	-	.	transcript_id "STRG.2030.1"; gene_id "STRG.2030";
chr1A	StringTie	exon	495947672	495947774	1000	-	.	transcript_id "STRG.2030.1"; gene_id "STRG.2030";
chr1A	StringTie	exon	495948195	495948291	1000	-	.	transcript_id "STRG.2030.1"; gene_id "STRG.2030";
chr1A	StringTie	exon	495948617	495948692	1000	-	.	transcript_id "STRG.2030.1"; gene_id "STRG.2030";
chr1A	StringTie	exon	495949189	495949431	1000	-	.	transcript_id "STRG.2030.1"; gene_id "STRG.2030";
chr1A	StringTie	exon	495949526	495949807	1000	-	.	transcript_id "STRG.2030.1"; gene_id "STRG.2030";
chr1A	StringTie	transcript	495952818	495957553	1000	+	.	transcript_id "STRG.2032.1"; gene_id "STRG.2032"
chr1A	StringTie	exon	495952818	495953019	1000	+	.	transcript_id "STRG.2032.1"; gene_id "STRG.2032";
chr1A	StringTie	exon	495953161	495953639	1000	+	.	transcript_id "STRG.2032.1"; gene_id "STRG.2032";
chr1A	StringTie	exon	495953737	495955713	1000	+	.	transcript_id "STRG.2032.1"; gene_id "STRG.2032";
chr1A	StringTie	exon	495955809	495957553	1000	+	.	transcript_id "STRG.2032.1"; gene_id "STRG.2032";
chr1A	StringTie	transcript	495959397	495962818	1000	-	.	transcript_id "STRG.2031.1"; gene_id "STRG.2031"
chr1A	StringTie	exon	495959397	495959733	1000	-	.	transcript_id "STRG.2031.1"; gene_id "STRG.2031";
chr1A	StringTie	exon	495959813	495959878	1000	-	.	transcript_id "STRG.2031.1"; gene_id "STRG.2031";
chr1A	StringTie	exon	495960706	495960756	1000	-	.	transcript_id "STRG.2031.1"; gene_id "STRG.2031";
chr1A	StringTie	exon	495960827	495960922	1000	-	.	transcript_id "STRG.2031.1"; gene_id "STRG.2031";
chr1A	StringTie	exon	495962390	495962523	1000	-	.	transcript_id "STRG.2031.1"; gene_id "STRG.2031";
chr1A	StringTie	exon	495962612	495962818	1000	-	.	transcript_id "STRG.2031.1"; gene_id "STRG.2031";
chr1A	StringTie	transcript	496156554	496165013	1000	-	.	transcript_id "STRG.2033.1"; gene_id "STRG.2033"
chr1A	StringTie	exon	496156554	496157040	1000	-	.	transcript_id "STRG.2033.1"; gene_id "STRG.2033";
chr1A	StringTie	exon	496157340	496157423	1000	-	.	transcript_id "STRG.2033.1"; gene_id "STRG.2033";
chr1A	StringTie	exon	496157510	496157638	1000	-	.	transcript_id "STRG.2033.1"; gene_id "STRG.2033";
chr1A	StringTie	exon	496157732	496157800	1000	-	.	transcript_id "STRG.2033.1"; gene_id "STRG.2033";
chr1A	StringTie	exon	496157931	496158011	1000	-	.	transcript_id "STRG.2033.1"; gene_id "STRG.2033";
chr1A	StringTie	exon	496158627	496158731	1000	-	.	transcript_id "STRG.2033.1"; gene_id "STRG.2033";
chr1A	StringTie	exon	496158815	496159045	1000	-	.	transcript_id "STRG.2033.1"; gene_id "STRG.2033";
chr1A	StringTie	exon	496159133	496160316	1000	-	.	transcript_id "STRG.2033.1"; gene_id "STRG.2033";
chr1A	StringTie	exon	496160417	496160483	1000	-	.	transcript_id "STRG.2033.1"; gene_id "STRG.2033";
chr1A	StringTie	exon	496160727	496161831	1000	-	.	transcript_id "STRG.2033.1"; gene_id "STRG.2033";
chr1A	StringTie	exon	496161939	496162060	1000	-	.	transcript_id "STRG.2033.1"; gene_id "STRG.2033";
chr1A	StringTie	exon	496162142	496162297	1000	-	.	transcript_id "STRG.2033.1"; gene_id "STRG.2033";
chr1A	StringTie	exon	496163227	496163385	1000	-	.	transcript_id "STRG.2033.1"; gene_id "STRG.2033";
chr1A	StringTie	exon	496163464	496163622	1000	-	.	transcript_id "STRG.2033.1"; gene_id "STRG.2033";
chr1A	StringTie	exon	496163712	496163828	1000	-	.	transcript_id "STRG.2033.1"; gene_id "STRG.2033";
chr1A	StringTie	exon	496163909	496164019	1000	-	.	transcript_id "STRG.2033.1"; gene_id "STRG.2033";
chr1A	StringTie	exon	496164121	496165013	1000	-	.	transcript_id "STRG.2033.1"; gene_id "STRG.2033";
chr1A	StringTie	transcript	496622904	496631847	1000	+	.	transcript_id "STRG.2034.1"; gene_id "STRG.2034"
chr1A	StringTie	exon	496622904	496623310	1000	+	.	transcript_id "STRG.2034.1"; gene_id "STRG.2034";
chr1A	StringTie	exon	496624109	496624249	1000	+	.	transcript_id "STRG.2034.1"; gene_id "STRG.2034";
chr1A	StringTie	exon	496624343	496624457	1000	+	.	transcript_id "STRG.2034.1"; gene_id "STRG.2034";
chr1A	StringTie	exon	496624529	496624751	1000	+	.	transcript_id "STRG.2034.1"; gene_id "STRG.2034";
chr1A	StringTie	exon	496624827	496624990	1000	+	.	transcript_id "STRG.2034.1"; gene_id "STRG.2034";
chr1A	StringTie	exon	496626346	496626609	1000	+	.	transcript_id "STRG.2034.1"; gene_id "STRG.2034";
chr1A	StringTie	exon	496627600	496627695	1000	+	.	transcript_id "STRG.2034.1"; gene_id "STRG.2034";
chr1A	StringTie	exon	496627787	496627939	1000	+	.	transcript_id "STRG.2034.1"; gene_id "STRG.2034";
chr1A	StringTie	exon	496628119	496628189	1000	+	.	transcript_id "STRG.2034.1"; gene_id "STRG.2034";
chr1A	StringTie	exon	496628294	496628412	1000	+	.	transcript_id "STRG.2034.1"; gene_id "STRG.2034";
chr1A	StringTie	exon	496628757	496628886	1000	+	.	transcript_id "STRG.2034.1"; gene_id "STRG.2034";
chr1A	StringTie	exon	496629023	496629074	1000	+	.	transcript_id "STRG.2034.1"; gene_id "STRG.2034";
chr1A	StringTie	exon	496629169	496629325	1000	+	.	transcript_id "STRG.2034.1"; gene_id "STRG.2034";
chr1A	StringTie	exon	496629414	496629588	1000	+	.	transcript_id "STRG.2034.1"; gene_id "STRG.2034";
chr1A	StringTie	exon	496630046	496630216	1000	+	.	transcript_id "STRG.2034.1"; gene_id "STRG.2034";
chr1A	StringTie	exon	496630464	496630577	1000	+	.	transcript_id "STRG.2034.1"; gene_id "STRG.2034";
chr1A	StringTie	exon	496630735	496630781	1000	+	.	transcript_id "STRG.2034.1"; gene_id "STRG.2034";
chr1A	StringTie	exon	496630951	496631847	1000	+	.	transcript_id "STRG.2034.1"; gene_id "STRG.2034";
chr1A	StringTie	transcript	496622904	496631847	1000	+	.	transcript_id "STRG.2034.2"; gene_id "STRG.2034"
chr1A	StringTie	exon	496622904	496623310	1000	+	.	transcript_id "STRG.2034.2"; gene_id "STRG.2034";
chr1A	StringTie	exon	496624109	496624249	1000	+	.	transcript_id "STRG.2034.2"; gene_id "STRG.2034";
chr1A	StringTie	exon	496624343	496624457	1000	+	.	transcript_id "STRG.2034.2"; gene_id "STRG.2034";
chr1A	StringTie	exon	496624529	496624990	1000	+	.	transcript_id "STRG.2034.2"; gene_id "STRG.2034";
chr1A	StringTie	exon	496626346	496626609	1000	+	.	transcript_id "STRG.2034.2"; gene_id "STRG.2034";
chr1A	StringTie	exon	496627600	496627695	1000	+	.	transcript_id "STRG.2034.2"; gene_id "STRG.2034";
chr1A	StringTie	exon	496627787	496627939	1000	+	.	transcript_id "STRG.2034.2"; gene_id "STRG.2034";
chr1A	StringTie	exon	496628119	496628189	1000	+	.	transcript_id "STRG.2034.2"; gene_id "STRG.2034";
chr1A	StringTie	exon	496628294	496628412	1000	+	.	transcript_id "STRG.2034.2"; gene_id "STRG.2034";
chr1A	StringTie	exon	496628757	496628886	1000	+	.	transcript_id "STRG.2034.2"; gene_id "STRG.2034";
chr1A	StringTie	exon	496629023	496629074	1000	+	.	transcript_id "STRG.2034.2"; gene_id "STRG.2034";
chr1A	StringTie	exon	496629169	496629325	1000	+	.	transcript_id "STRG.2034.2"; gene_id "STRG.2034";
chr1A	StringTie	exon	496629414	496629588	1000	+	.	transcript_id "STRG.2034.2"; gene_id "STRG.2034";
chr1A	StringTie	exon	496630046	496630216	1000	+	.	transcript_id "STRG.2034.2"; gene_id "STRG.2034";
chr1A	StringTie	exon	496630464	496630577	1000	+	.	transcript_id "STRG.2034.2"; gene_id "STRG.2034";
chr1A	StringTie	exon	496630735	496631847	1000	+	.	transcript_id "STRG.2034.2"; gene_id "STRG.2034";
chr1A	StringTie	transcript	496622904	496632339	1000	+	.	transcript_id "STRG.2034.3"; gene_id "STRG.2034"
chr1A	StringTie	exon	496622904	496623310	1000	+	.	transcript_id "STRG.2034.3"; gene_id "STRG.2034";
chr1A	StringTie	exon	496624109	496624249	1000	+	.	transcript_id "STRG.2034.3"; gene_id "STRG.2034";
chr1A	StringTie	exon	496624343	496624457	1000	+	.	transcript_id "STRG.2034.3"; gene_id "STRG.2034";
chr1A	StringTie	exon	496624529	496624751	1000	+	.	transcript_id "STRG.2034.3"; gene_id "STRG.2034";
chr1A	StringTie	exon	496624827	496624990	1000	+	.	transcript_id "STRG.2034.3"; gene_id "STRG.2034";
chr1A	StringTie	exon	496626346	496626609	1000	+	.	transcript_id "STRG.2034.3"; gene_id "STRG.2034";
chr1A	StringTie	exon	496627600	496627695	1000	+	.	transcript_id "STRG.2034.3"; gene_id "STRG.2034";
chr1A	StringTie	exon	496627787	496627939	1000	+	.	transcript_id "STRG.2034.3"; gene_id "STRG.2034";
chr1A	StringTie	exon	496628119	496628189	1000	+	.	transcript_id "STRG.2034.3"; gene_id "STRG.2034";
chr1A	StringTie	exon	496628294	496628412	1000	+	.	transcript_id "STRG.2034.3"; gene_id "STRG.2034";
chr1A	StringTie	exon	496628757	496628886	1000	+	.	transcript_id "STRG.2034.3"; gene_id "STRG.2034";
chr1A	StringTie	exon	496629023	496629074	1000	+	.	transcript_id "STRG.2034.3"; gene_id "STRG.2034";
chr1A	StringTie	exon	496629169	496629325	1000	+	.	transcript_id "STRG.2034.3"; gene_id "STRG.2034";
chr1A	StringTie	exon	496629414	496629588	1000	+	.	transcript_id "STRG.2034.3"; gene_id "STRG.2034";
chr1A	StringTie	exon	496630046	496630216	1000	+	.	transcript_id "STRG.2034.3"; gene_id "STRG.2034";
chr1A	StringTie	exon	496630464	496630577	1000	+	.	transcript_id "STRG.2034.3"; gene_id "STRG.2034";
chr1A	StringTie	exon	496630735	496630781	1000	+	.	transcript_id "STRG.2034.3"; gene_id "STRG.2034";
chr1A	StringTie	exon	496631967	496632339	1000	+	.	transcript_id "STRG.2034.3"; gene_id "STRG.2034";
chr1A	StringTie	transcript	496632890	496635373	1000	-	.	transcript_id "STRG.2035.1"; gene_id "STRG.2035"
chr1A	StringTie	exon	496632890	496633299	1000	-	.	transcript_id "STRG.2035.1"; gene_id "STRG.2035";
chr1A	StringTie	exon	496633384	496633510	1000	-	.	transcript_id "STRG.2035.1"; gene_id "STRG.2035";
chr1A	StringTie	exon	496633593	496633748	1000	-	.	transcript_id "STRG.2035.1"; gene_id "STRG.2035";
chr1A	StringTie	exon	496635195	496635373	1000	-	.	transcript_id "STRG.2035.1"; gene_id "STRG.2035";
chr1A	StringTie	transcript	496910580	496915299	1000	+	.	transcript_id "STRG.2036.1"; gene_id "STRG.2036"
chr1A	StringTie	exon	496910580	496911122	1000	+	.	transcript_id "STRG.2036.1"; gene_id "STRG.2036";
chr1A	StringTie	exon	496911806	496913795	1000	+	.	transcript_id "STRG.2036.1"; gene_id "STRG.2036";
chr1A	StringTie	exon	496914327	496915299	1000	+	.	transcript_id "STRG.2036.1"; gene_id "STRG.2036";
chr1A	StringTie	transcript	496919840	496923996	1000	+	.	transcript_id "STRG.2037.1"; gene_id "STRG.2037"
chr1A	StringTie	exon	496919840	496920199	1000	+	.	transcript_id "STRG.2037.1"; gene_id "STRG.2037";
chr1A	StringTie	exon	496920596	496920704	1000	+	.	transcript_id "STRG.2037.1"; gene_id "STRG.2037";
chr1A	StringTie	exon	496920780	496920861	1000	+	.	transcript_id "STRG.2037.1"; gene_id "STRG.2037";
chr1A	StringTie	exon	496921616	496921701	1000	+	.	transcript_id "STRG.2037.1"; gene_id "STRG.2037";
chr1A	StringTie	exon	496921987	496922090	1000	+	.	transcript_id "STRG.2037.1"; gene_id "STRG.2037";
chr1A	StringTie	exon	496922174	496922304	1000	+	.	transcript_id "STRG.2037.1"; gene_id "STRG.2037";
chr1A	StringTie	exon	496922393	496922486	1000	+	.	transcript_id "STRG.2037.1"; gene_id "STRG.2037";
chr1A	StringTie	exon	496922748	496922803	1000	+	.	transcript_id "STRG.2037.1"; gene_id "STRG.2037";
chr1A	StringTie	exon	496923453	496923996	1000	+	.	transcript_id "STRG.2037.1"; gene_id "STRG.2037";
chr1A	StringTie	transcript	497463500	497464208	1000	+	.	transcript_id "STRG.2038.1"; gene_id "STRG.2038"
chr1A	StringTie	exon	497463500	497464208	1000	+	.	transcript_id "STRG.2038.1"; gene_id "STRG.2038";
chr1A	StringTie	transcript	497586272	497593915	1000	-	.	transcript_id "STRG.2039.1"; gene_id "STRG.2039"
chr1A	StringTie	exon	497586272	497586754	1000	-	.	transcript_id "STRG.2039.1"; gene_id "STRG.2039";
chr1A	StringTie	exon	497587095	497587188	1000	-	.	transcript_id "STRG.2039.1"; gene_id "STRG.2039";
chr1A	StringTie	exon	497587666	497587799	1000	-	.	transcript_id "STRG.2039.1"; gene_id "STRG.2039";
chr1A	StringTie	exon	497588497	497588598	1000	-	.	transcript_id "STRG.2039.1"; gene_id "STRG.2039";
chr1A	StringTie	exon	497588681	497588761	1000	-	.	transcript_id "STRG.2039.1"; gene_id "STRG.2039";
chr1A	StringTie	exon	497589098	497589167	1000	-	.	transcript_id "STRG.2039.1"; gene_id "STRG.2039";
chr1A	StringTie	exon	497589493	497589554	1000	-	.	transcript_id "STRG.2039.1"; gene_id "STRG.2039";
chr1A	StringTie	exon	497589706	497590121	1000	-	.	transcript_id "STRG.2039.1"; gene_id "STRG.2039";
chr1A	StringTie	exon	497590243	497590326	1000	-	.	transcript_id "STRG.2039.1"; gene_id "STRG.2039";
chr1A	StringTie	exon	497590826	497590918	1000	-	.	transcript_id "STRG.2039.1"; gene_id "STRG.2039";
chr1A	StringTie	exon	497591027	497591078	1000	-	.	transcript_id "STRG.2039.1"; gene_id "STRG.2039";
chr1A	StringTie	exon	497591187	497591253	1000	-	.	transcript_id "STRG.2039.1"; gene_id "STRG.2039";
chr1A	StringTie	exon	497591367	497591425	1000	-	.	transcript_id "STRG.2039.1"; gene_id "STRG.2039";
chr1A	StringTie	exon	497591706	497591819	1000	-	.	transcript_id "STRG.2039.1"; gene_id "STRG.2039";
chr1A	StringTie	exon	497591908	497592096	1000	-	.	transcript_id "STRG.2039.1"; gene_id "STRG.2039";
chr1A	StringTie	exon	497592184	497592684	1000	-	.	transcript_id "STRG.2039.1"; gene_id "STRG.2039";
chr1A	StringTie	exon	497592753	497592822	1000	-	.	transcript_id "STRG.2039.1"; gene_id "STRG.2039";
chr1A	StringTie	exon	497593533	497593915	1000	-	.	transcript_id "STRG.2039.1"; gene_id "STRG.2039";
chr1A	StringTie	transcript	497688118	497691459	1000	-	.	transcript_id "STRG.2041.1"; gene_id "STRG.2041"
chr1A	StringTie	exon	497688118	497688483	1000	-	.	transcript_id "STRG.2041.1"; gene_id "STRG.2041";
chr1A	StringTie	exon	497688569	497689072	1000	-	.	transcript_id "STRG.2041.1"; gene_id "STRG.2041";
chr1A	StringTie	exon	497690366	497691013	1000	-	.	transcript_id "STRG.2041.1"; gene_id "STRG.2041";
chr1A	StringTie	exon	497691109	497691459	1000	-	.	transcript_id "STRG.2041.1"; gene_id "STRG.2041";
chr1A	StringTie	transcript	497759397	497762050	1000	+	.	transcript_id "STRG.2040.1"; gene_id "STRG.2040"
chr1A	StringTie	exon	497759397	497760421	1000	+	.	transcript_id "STRG.2040.1"; gene_id "STRG.2040";
chr1A	StringTie	exon	497761334	497762050	1000	+	.	transcript_id "STRG.2040.1"; gene_id "STRG.2040";
chr1A	StringTie	transcript	498014846	498018054	1000	-	.	transcript_id "STRG.2042.1"; gene_id "STRG.2042"
chr1A	StringTie	exon	498014846	498015085	1000	-	.	transcript_id "STRG.2042.1"; gene_id "STRG.2042";
chr1A	StringTie	exon	498015520	498015613	1000	-	.	transcript_id "STRG.2042.1"; gene_id "STRG.2042";
chr1A	StringTie	exon	498015953	498016108	1000	-	.	transcript_id "STRG.2042.1"; gene_id "STRG.2042";
chr1A	StringTie	exon	498016568	498016627	1000	-	.	transcript_id "STRG.2042.1"; gene_id "STRG.2042";
chr1A	StringTie	exon	498016717	498016935	1000	-	.	transcript_id "STRG.2042.1"; gene_id "STRG.2042";
chr1A	StringTie	exon	498017036	498017378	1000	-	.	transcript_id "STRG.2042.1"; gene_id "STRG.2042";
chr1A	StringTie	exon	498017557	498018054	1000	-	.	transcript_id "STRG.2042.1"; gene_id "STRG.2042";
chr1A	StringTie	transcript	498073518	498080242	1000	-	.	transcript_id "STRG.2043.1"; gene_id "STRG.2043"
chr1A	StringTie	exon	498073518	498073860	1000	-	.	transcript_id "STRG.2043.1"; gene_id "STRG.2043";
chr1A	StringTie	exon	498074715	498074828	1000	-	.	transcript_id "STRG.2043.1"; gene_id "STRG.2043";
chr1A	StringTie	exon	498076242	498076355	1000	-	.	transcript_id "STRG.2043.1"; gene_id "STRG.2043";
chr1A	StringTie	exon	498077185	498077298	1000	-	.	transcript_id "STRG.2043.1"; gene_id "STRG.2043";
chr1A	StringTie	exon	498078201	498078248	1000	-	.	transcript_id "STRG.2043.1"; gene_id "STRG.2043";
chr1A	StringTie	exon	498079605	498079732	1000	-	.	transcript_id "STRG.2043.1"; gene_id "STRG.2043";
chr1A	StringTie	exon	498079885	498080242	1000	-	.	transcript_id "STRG.2043.1"; gene_id "STRG.2043";
chr1A	StringTie	transcript	498073518	498080389	1000	-	.	transcript_id "STRG.2043.2"; gene_id "STRG.2043"
chr1A	StringTie	exon	498073518	498073860	1000	-	.	transcript_id "STRG.2043.2"; gene_id "STRG.2043";
chr1A	StringTie	exon	498074715	498074828	1000	-	.	transcript_id "STRG.2043.2"; gene_id "STRG.2043";
chr1A	StringTie	exon	498076242	498076355	1000	-	.	transcript_id "STRG.2043.2"; gene_id "STRG.2043";
chr1A	StringTie	exon	498077185	498077298	1000	-	.	transcript_id "STRG.2043.2"; gene_id "STRG.2043";
chr1A	StringTie	exon	498078201	498078248	1000	-	.	transcript_id "STRG.2043.2"; gene_id "STRG.2043";
chr1A	StringTie	exon	498079605	498079732	1000	-	.	transcript_id "STRG.2043.2"; gene_id "STRG.2043";
chr1A	StringTie	exon	498079885	498080254	1000	-	.	transcript_id "STRG.2043.2"; gene_id "STRG.2043";
chr1A	StringTie	exon	498080333	498080389	1000	-	.	transcript_id "STRG.2043.2"; gene_id "STRG.2043";
chr1A	StringTie	transcript	498148742	498156792	1000	+	.	transcript_id "STRG.2045.10"; gene_id "STRG.2045"
chr1A	StringTie	exon	498148742	498149190	1000	+	.	transcript_id "STRG.2045.10"; gene_id "STRG.2045";
chr1A	StringTie	exon	498149415	498149650	1000	+	.	transcript_id "STRG.2045.10"; gene_id "STRG.2045";
chr1A	StringTie	exon	498149814	498150112	1000	+	.	transcript_id "STRG.2045.10"; gene_id "STRG.2045";
chr1A	StringTie	exon	498150193	498150466	1000	+	.	transcript_id "STRG.2045.10"; gene_id "STRG.2045";
chr1A	StringTie	exon	498150936	498151182	1000	+	.	transcript_id "STRG.2045.10"; gene_id "STRG.2045";
chr1A	StringTie	exon	498152185	498152426	1000	+	.	transcript_id "STRG.2045.10"; gene_id "STRG.2045";
chr1A	StringTie	exon	498155881	498156792	1000	+	.	transcript_id "STRG.2045.10"; gene_id "STRG.2045";
chr1A	StringTie	transcript	498148742	498158267	1000	+	.	transcript_id "STRG.2045.1"; gene_id "STRG.2045"
chr1A	StringTie	exon	498148742	498149190	1000	+	.	transcript_id "STRG.2045.1"; gene_id "STRG.2045";
chr1A	StringTie	exon	498149415	498149650	1000	+	.	transcript_id "STRG.2045.1"; gene_id "STRG.2045";
chr1A	StringTie	exon	498149814	498150112	1000	+	.	transcript_id "STRG.2045.1"; gene_id "STRG.2045";
chr1A	StringTie	exon	498150193	498150346	1000	+	.	transcript_id "STRG.2045.1"; gene_id "STRG.2045";
chr1A	StringTie	exon	498150936	498151182	1000	+	.	transcript_id "STRG.2045.1"; gene_id "STRG.2045";
chr1A	StringTie	exon	498152185	498152426	1000	+	.	transcript_id "STRG.2045.1"; gene_id "STRG.2045";
chr1A	StringTie	exon	498155881	498156066	1000	+	.	transcript_id "STRG.2045.1"; gene_id "STRG.2045";
chr1A	StringTie	exon	498156793	498156905	1000	+	.	transcript_id "STRG.2045.1"; gene_id "STRG.2045";
chr1A	StringTie	exon	498157017	498157211	1000	+	.	transcript_id "STRG.2045.1"; gene_id "STRG.2045";
chr1A	StringTie	exon	498157305	498157367	1000	+	.	transcript_id "STRG.2045.1"; gene_id "STRG.2045";
chr1A	StringTie	exon	498157467	498158267	1000	+	.	transcript_id "STRG.2045.1"; gene_id "STRG.2045";
chr1A	StringTie	transcript	498148742	498158267	1000	+	.	transcript_id "STRG.2045.2"; gene_id "STRG.2045"
chr1A	StringTie	exon	498148742	498149190	1000	+	.	transcript_id "STRG.2045.2"; gene_id "STRG.2045";
chr1A	StringTie	exon	498149415	498149650	1000	+	.	transcript_id "STRG.2045.2"; gene_id "STRG.2045";
chr1A	StringTie	exon	498149814	498150112	1000	+	.	transcript_id "STRG.2045.2"; gene_id "STRG.2045";
chr1A	StringTie	exon	498150193	498150346	1000	+	.	transcript_id "STRG.2045.2"; gene_id "STRG.2045";
chr1A	StringTie	exon	498150936	498151182	1000	+	.	transcript_id "STRG.2045.2"; gene_id "STRG.2045";
chr1A	StringTie	exon	498152185	498152426	1000	+	.	transcript_id "STRG.2045.2"; gene_id "STRG.2045";
chr1A	StringTie	exon	498155881	498156066	1000	+	.	transcript_id "STRG.2045.2"; gene_id "STRG.2045";
chr1A	StringTie	exon	498156793	498156905	1000	+	.	transcript_id "STRG.2045.2"; gene_id "STRG.2045";
chr1A	StringTie	exon	498157017	498157211	1000	+	.	transcript_id "STRG.2045.2"; gene_id "STRG.2045";
chr1A	StringTie	exon	498157305	498158267	1000	+	.	transcript_id "STRG.2045.2"; gene_id "STRG.2045";
chr1A	StringTie	transcript	498148742	498158267	1000	+	.	transcript_id "STRG.2045.3"; gene_id "STRG.2045"
chr1A	StringTie	exon	498148742	498149190	1000	+	.	transcript_id "STRG.2045.3"; gene_id "STRG.2045";
chr1A	StringTie	exon	498149415	498149650	1000	+	.	transcript_id "STRG.2045.3"; gene_id "STRG.2045";
chr1A	StringTie	exon	498149814	498149945	1000	+	.	transcript_id "STRG.2045.3"; gene_id "STRG.2045";
chr1A	StringTie	exon	498150032	498150112	1000	+	.	transcript_id "STRG.2045.3"; gene_id "STRG.2045";
chr1A	StringTie	exon	498150193	498150346	1000	+	.	transcript_id "STRG.2045.3"; gene_id "STRG.2045";
chr1A	StringTie	exon	498150936	498151182	1000	+	.	transcript_id "STRG.2045.3"; gene_id "STRG.2045";
chr1A	StringTie	exon	498152185	498152426	1000	+	.	transcript_id "STRG.2045.3"; gene_id "STRG.2045";
chr1A	StringTie	exon	498155881	498156066	1000	+	.	transcript_id "STRG.2045.3"; gene_id "STRG.2045";
chr1A	StringTie	exon	498156793	498156905	1000	+	.	transcript_id "STRG.2045.3"; gene_id "STRG.2045";
chr1A	StringTie	exon	498157017	498157211	1000	+	.	transcript_id "STRG.2045.3"; gene_id "STRG.2045";
chr1A	StringTie	exon	498157305	498157367	1000	+	.	transcript_id "STRG.2045.3"; gene_id "STRG.2045";
chr1A	StringTie	exon	498157467	498158267	1000	+	.	transcript_id "STRG.2045.3"; gene_id "STRG.2045";
chr1A	StringTie	transcript	498148742	498158267	1000	+	.	transcript_id "STRG.2045.4"; gene_id "STRG.2045"
chr1A	StringTie	exon	498148742	498149190	1000	+	.	transcript_id "STRG.2045.4"; gene_id "STRG.2045";
chr1A	StringTie	exon	498149415	498149650	1000	+	.	transcript_id "STRG.2045.4"; gene_id "STRG.2045";
chr1A	StringTie	exon	498149814	498150112	1000	+	.	transcript_id "STRG.2045.4"; gene_id "STRG.2045";
chr1A	StringTie	exon	498150936	498151182	1000	+	.	transcript_id "STRG.2045.4"; gene_id "STRG.2045";
chr1A	StringTie	exon	498152185	498152426	1000	+	.	transcript_id "STRG.2045.4"; gene_id "STRG.2045";
chr1A	StringTie	exon	498155881	498156066	1000	+	.	transcript_id "STRG.2045.4"; gene_id "STRG.2045";
chr1A	StringTie	exon	498156793	498156905	1000	+	.	transcript_id "STRG.2045.4"; gene_id "STRG.2045";
chr1A	StringTie	exon	498157017	498157211	1000	+	.	transcript_id "STRG.2045.4"; gene_id "STRG.2045";
chr1A	StringTie	exon	498157305	498157367	1000	+	.	transcript_id "STRG.2045.4"; gene_id "STRG.2045";
chr1A	StringTie	exon	498157467	498158267	1000	+	.	transcript_id "STRG.2045.4"; gene_id "STRG.2045";
chr1A	StringTie	transcript	498148742	498158267	1000	+	.	transcript_id "STRG.2045.5"; gene_id "STRG.2045"
chr1A	StringTie	exon	498148742	498149190	1000	+	.	transcript_id "STRG.2045.5"; gene_id "STRG.2045";
chr1A	StringTie	exon	498149415	498149650	1000	+	.	transcript_id "STRG.2045.5"; gene_id "STRG.2045";
chr1A	StringTie	exon	498149814	498150112	1000	+	.	transcript_id "STRG.2045.5"; gene_id "STRG.2045";
chr1A	StringTie	exon	498150936	498151182	1000	+	.	transcript_id "STRG.2045.5"; gene_id "STRG.2045";
chr1A	StringTie	exon	498152185	498152426	1000	+	.	transcript_id "STRG.2045.5"; gene_id "STRG.2045";
chr1A	StringTie	exon	498155881	498156066	1000	+	.	transcript_id "STRG.2045.5"; gene_id "STRG.2045";
chr1A	StringTie	exon	498156793	498156905	1000	+	.	transcript_id "STRG.2045.5"; gene_id "STRG.2045";
chr1A	StringTie	exon	498157017	498157211	1000	+	.	transcript_id "STRG.2045.5"; gene_id "STRG.2045";
chr1A	StringTie	exon	498157305	498158267	1000	+	.	transcript_id "STRG.2045.5"; gene_id "STRG.2045";
chr1A	StringTie	transcript	498148742	498158267	1000	+	.	transcript_id "STRG.2045.6"; gene_id "STRG.2045"
chr1A	StringTie	exon	498148742	498149190	1000	+	.	transcript_id "STRG.2045.6"; gene_id "STRG.2045";
chr1A	StringTie	exon	498149415	498149650	1000	+	.	transcript_id "STRG.2045.6"; gene_id "STRG.2045";
chr1A	StringTie	exon	498149814	498150112	1000	+	.	transcript_id "STRG.2045.6"; gene_id "STRG.2045";
chr1A	StringTie	exon	498150193	498150346	1000	+	.	transcript_id "STRG.2045.6"; gene_id "STRG.2045";
chr1A	StringTie	exon	498150936	498151182	1000	+	.	transcript_id "STRG.2045.6"; gene_id "STRG.2045";
chr1A	StringTie	exon	498152185	498152426	1000	+	.	transcript_id "STRG.2045.6"; gene_id "STRG.2045";
chr1A	StringTie	exon	498155881	498156066	1000	+	.	transcript_id "STRG.2045.6"; gene_id "STRG.2045";
chr1A	StringTie	exon	498156793	498157211	1000	+	.	transcript_id "STRG.2045.6"; gene_id "STRG.2045";
chr1A	StringTie	exon	498157305	498157367	1000	+	.	transcript_id "STRG.2045.6"; gene_id "STRG.2045";
chr1A	StringTie	exon	498157467	498158267	1000	+	.	transcript_id "STRG.2045.6"; gene_id "STRG.2045";
chr1A	StringTie	transcript	498148742	498158267	1000	+	.	transcript_id "STRG.2045.7"; gene_id "STRG.2045"
chr1A	StringTie	exon	498148742	498149190	1000	+	.	transcript_id "STRG.2045.7"; gene_id "STRG.2045";
chr1A	StringTie	exon	498149415	498149650	1000	+	.	transcript_id "STRG.2045.7"; gene_id "STRG.2045";
chr1A	StringTie	exon	498149814	498150112	1000	+	.	transcript_id "STRG.2045.7"; gene_id "STRG.2045";
chr1A	StringTie	exon	498150936	498151182	1000	+	.	transcript_id "STRG.2045.7"; gene_id "STRG.2045";
chr1A	StringTie	exon	498152185	498152426	1000	+	.	transcript_id "STRG.2045.7"; gene_id "STRG.2045";
chr1A	StringTie	exon	498155881	498156066	1000	+	.	transcript_id "STRG.2045.7"; gene_id "STRG.2045";
chr1A	StringTie	exon	498156793	498157211	1000	+	.	transcript_id "STRG.2045.7"; gene_id "STRG.2045";
chr1A	StringTie	exon	498157305	498158267	1000	+	.	transcript_id "STRG.2045.7"; gene_id "STRG.2045";
chr1A	StringTie	transcript	498148742	498158267	1000	+	.	transcript_id "STRG.2045.8"; gene_id "STRG.2045"
chr1A	StringTie	exon	498148742	498149190	1000	+	.	transcript_id "STRG.2045.8"; gene_id "STRG.2045";
chr1A	StringTie	exon	498149415	498149650	1000	+	.	transcript_id "STRG.2045.8"; gene_id "STRG.2045";
chr1A	StringTie	exon	498149814	498149945	1000	+	.	transcript_id "STRG.2045.8"; gene_id "STRG.2045";
chr1A	StringTie	exon	498150032	498150112	1000	+	.	transcript_id "STRG.2045.8"; gene_id "STRG.2045";
chr1A	StringTie	exon	498150936	498151182	1000	+	.	transcript_id "STRG.2045.8"; gene_id "STRG.2045";
chr1A	StringTie	exon	498152185	498152426	1000	+	.	transcript_id "STRG.2045.8"; gene_id "STRG.2045";
chr1A	StringTie	exon	498155881	498156066	1000	+	.	transcript_id "STRG.2045.8"; gene_id "STRG.2045";
chr1A	StringTie	exon	498156793	498156905	1000	+	.	transcript_id "STRG.2045.8"; gene_id "STRG.2045";
chr1A	StringTie	exon	498157017	498157211	1000	+	.	transcript_id "STRG.2045.8"; gene_id "STRG.2045";
chr1A	StringTie	exon	498157305	498157367	1000	+	.	transcript_id "STRG.2045.8"; gene_id "STRG.2045";
chr1A	StringTie	exon	498157467	498158267	1000	+	.	transcript_id "STRG.2045.8"; gene_id "STRG.2045";
chr1A	StringTie	transcript	498148742	498158267	1000	+	.	transcript_id "STRG.2045.9"; gene_id "STRG.2045"
chr1A	StringTie	exon	498148742	498149190	1000	+	.	transcript_id "STRG.2045.9"; gene_id "STRG.2045";
chr1A	StringTie	exon	498149415	498149650	1000	+	.	transcript_id "STRG.2045.9"; gene_id "STRG.2045";
chr1A	StringTie	exon	498149814	498150112	1000	+	.	transcript_id "STRG.2045.9"; gene_id "STRG.2045";
chr1A	StringTie	exon	498150193	498150346	1000	+	.	transcript_id "STRG.2045.9"; gene_id "STRG.2045";
chr1A	StringTie	exon	498150936	498151182	1000	+	.	transcript_id "STRG.2045.9"; gene_id "STRG.2045";
chr1A	StringTie	exon	498155881	498156066	1000	+	.	transcript_id "STRG.2045.9"; gene_id "STRG.2045";
chr1A	StringTie	exon	498156793	498156905	1000	+	.	transcript_id "STRG.2045.9"; gene_id "STRG.2045";
chr1A	StringTie	exon	498157017	498157211	1000	+	.	transcript_id "STRG.2045.9"; gene_id "STRG.2045";
chr1A	StringTie	exon	498157305	498157367	1000	+	.	transcript_id "STRG.2045.9"; gene_id "STRG.2045";
chr1A	StringTie	exon	498157467	498158267	1000	+	.	transcript_id "STRG.2045.9"; gene_id "STRG.2045";
chr1A	StringTie	transcript	498150347	498158267	1000	+	.	transcript_id "STRG.2045.11"; gene_id "STRG.2045"
chr1A	StringTie	exon	498150347	498152426	1000	+	.	transcript_id "STRG.2045.11"; gene_id "STRG.2045";
chr1A	StringTie	exon	498155881	498156066	1000	+	.	transcript_id "STRG.2045.11"; gene_id "STRG.2045";
chr1A	StringTie	exon	498156793	498157211	1000	+	.	transcript_id "STRG.2045.11"; gene_id "STRG.2045";
chr1A	StringTie	exon	498157305	498158267	1000	+	.	transcript_id "STRG.2045.11"; gene_id "STRG.2045";
chr1A	StringTie	transcript	498198723	498200555	1000	-	.	transcript_id "STRG.2044.1"; gene_id "STRG.2044"
chr1A	StringTie	exon	498198723	498199603	1000	-	.	transcript_id "STRG.2044.1"; gene_id "STRG.2044";
chr1A	StringTie	exon	498200295	498200555	1000	-	.	transcript_id "STRG.2044.1"; gene_id "STRG.2044";
chr1A	StringTie	transcript	498318019	498320776	1000	+	.	transcript_id "STRG.2047.1"; gene_id "STRG.2047"
chr1A	StringTie	exon	498318019	498318433	1000	+	.	transcript_id "STRG.2047.1"; gene_id "STRG.2047";
chr1A	StringTie	exon	498318808	498318936	1000	+	.	transcript_id "STRG.2047.1"; gene_id "STRG.2047";
chr1A	StringTie	exon	498319040	498319160	1000	+	.	transcript_id "STRG.2047.1"; gene_id "STRG.2047";
chr1A	StringTie	exon	498319233	498319314	1000	+	.	transcript_id "STRG.2047.1"; gene_id "STRG.2047";
chr1A	StringTie	exon	498320030	498320183	1000	+	.	transcript_id "STRG.2047.1"; gene_id "STRG.2047";
chr1A	StringTie	exon	498320273	498320776	1000	+	.	transcript_id "STRG.2047.1"; gene_id "STRG.2047";
chr1A	StringTie	transcript	498321092	498326624	1000	-	.	transcript_id "STRG.2048.1"; gene_id "STRG.2048"
chr1A	StringTie	exon	498321092	498321567	1000	-	.	transcript_id "STRG.2048.1"; gene_id "STRG.2048";
chr1A	StringTie	exon	498322542	498322685	1000	-	.	transcript_id "STRG.2048.1"; gene_id "STRG.2048";
chr1A	StringTie	exon	498323510	498323788	1000	-	.	transcript_id "STRG.2048.1"; gene_id "STRG.2048";
chr1A	StringTie	exon	498324035	498324142	1000	-	.	transcript_id "STRG.2048.1"; gene_id "STRG.2048";
chr1A	StringTie	exon	498324348	498324627	1000	-	.	transcript_id "STRG.2048.1"; gene_id "STRG.2048";
chr1A	StringTie	exon	498324716	498325016	1000	-	.	transcript_id "STRG.2048.1"; gene_id "STRG.2048";
chr1A	StringTie	exon	498325366	498325950	1000	-	.	transcript_id "STRG.2048.1"; gene_id "STRG.2048";
chr1A	StringTie	exon	498326213	498326624	1000	-	.	transcript_id "STRG.2048.1"; gene_id "STRG.2048";
chr1A	StringTie	transcript	498321092	498326624	1000	-	.	transcript_id "STRG.2048.2"; gene_id "STRG.2048"
chr1A	StringTie	exon	498321092	498321567	1000	-	.	transcript_id "STRG.2048.2"; gene_id "STRG.2048";
chr1A	StringTie	exon	498322542	498322685	1000	-	.	transcript_id "STRG.2048.2"; gene_id "STRG.2048";
chr1A	StringTie	exon	498323510	498323788	1000	-	.	transcript_id "STRG.2048.2"; gene_id "STRG.2048";
chr1A	StringTie	exon	498324035	498324142	1000	-	.	transcript_id "STRG.2048.2"; gene_id "STRG.2048";
chr1A	StringTie	exon	498324348	498324627	1000	-	.	transcript_id "STRG.2048.2"; gene_id "STRG.2048";
chr1A	StringTie	exon	498324716	498324956	1000	-	.	transcript_id "STRG.2048.2"; gene_id "STRG.2048";
chr1A	StringTie	exon	498325366	498325950	1000	-	.	transcript_id "STRG.2048.2"; gene_id "STRG.2048";
chr1A	StringTie	exon	498326213	498326624	1000	-	.	transcript_id "STRG.2048.2"; gene_id "STRG.2048";
chr1A	StringTie	transcript	498328808	498334584	1000	-	.	transcript_id "STRG.2046.1"; gene_id "STRG.2046"
chr1A	StringTie	exon	498328808	498329682	1000	-	.	transcript_id "STRG.2046.1"; gene_id "STRG.2046";
chr1A	StringTie	exon	498329777	498330007	1000	-	.	transcript_id "STRG.2046.1"; gene_id "STRG.2046";
chr1A	StringTie	exon	498330717	498330884	1000	-	.	transcript_id "STRG.2046.1"; gene_id "STRG.2046";
chr1A	StringTie	exon	498330992	498331107	1000	-	.	transcript_id "STRG.2046.1"; gene_id "STRG.2046";
chr1A	StringTie	exon	498332092	498332244	1000	-	.	transcript_id "STRG.2046.1"; gene_id "STRG.2046";
chr1A	StringTie	exon	498332322	498332465	1000	-	.	transcript_id "STRG.2046.1"; gene_id "STRG.2046";
chr1A	StringTie	exon	498334036	498334584	1000	-	.	transcript_id "STRG.2046.1"; gene_id "STRG.2046";
chr1A	StringTie	transcript	498328808	498334903	1000	-	.	transcript_id "STRG.2046.2"; gene_id "STRG.2046"
chr1A	StringTie	exon	498328808	498329682	1000	-	.	transcript_id "STRG.2046.2"; gene_id "STRG.2046";
chr1A	StringTie	exon	498329777	498330007	1000	-	.	transcript_id "STRG.2046.2"; gene_id "STRG.2046";
chr1A	StringTie	exon	498330717	498330884	1000	-	.	transcript_id "STRG.2046.2"; gene_id "STRG.2046";
chr1A	StringTie	exon	498330992	498331107	1000	-	.	transcript_id "STRG.2046.2"; gene_id "STRG.2046";
chr1A	StringTie	exon	498332092	498332244	1000	-	.	transcript_id "STRG.2046.2"; gene_id "STRG.2046";
chr1A	StringTie	exon	498332322	498332465	1000	-	.	transcript_id "STRG.2046.2"; gene_id "STRG.2046";
chr1A	StringTie	exon	498334036	498334525	1000	-	.	transcript_id "STRG.2046.2"; gene_id "STRG.2046";
chr1A	StringTie	exon	498334738	498334903	1000	-	.	transcript_id "STRG.2046.2"; gene_id "STRG.2046";
chr1A	StringTie	transcript	498643540	498649067	1000	+	.	transcript_id "STRG.2050.1"; gene_id "STRG.2050"
chr1A	StringTie	exon	498643540	498643895	1000	+	.	transcript_id "STRG.2050.1"; gene_id "STRG.2050";
chr1A	StringTie	exon	498644069	498644142	1000	+	.	transcript_id "STRG.2050.1"; gene_id "STRG.2050";
chr1A	StringTie	exon	498647992	498648307	1000	+	.	transcript_id "STRG.2050.1"; gene_id "STRG.2050";
chr1A	StringTie	exon	498648649	498649067	1000	+	.	transcript_id "STRG.2050.1"; gene_id "STRG.2050";
chr1A	StringTie	transcript	498649379	498652340	1000	+	.	transcript_id "STRG.2051.1"; gene_id "STRG.2051"
chr1A	StringTie	exon	498649379	498650621	1000	+	.	transcript_id "STRG.2051.1"; gene_id "STRG.2051";
chr1A	StringTie	exon	498651198	498651313	1000	+	.	transcript_id "STRG.2051.1"; gene_id "STRG.2051";
chr1A	StringTie	exon	498651903	498652340	1000	+	.	transcript_id "STRG.2051.1"; gene_id "STRG.2051";
chr1A	StringTie	transcript	499212230	499219151	1000	+	.	transcript_id "STRG.2052.1"; gene_id "STRG.2052"
chr1A	StringTie	exon	499212230	499212372	1000	+	.	transcript_id "STRG.2052.1"; gene_id "STRG.2052";
chr1A	StringTie	exon	499212456	499213511	1000	+	.	transcript_id "STRG.2052.1"; gene_id "STRG.2052";
chr1A	StringTie	exon	499213672	499214140	1000	+	.	transcript_id "STRG.2052.1"; gene_id "STRG.2052";
chr1A	StringTie	exon	499218240	499219151	1000	+	.	transcript_id "STRG.2052.1"; gene_id "STRG.2052";
chr1A	StringTie	transcript	499212230	499219151	1000	+	.	transcript_id "STRG.2052.2"; gene_id "STRG.2052"
chr1A	StringTie	exon	499212230	499212372	1000	+	.	transcript_id "STRG.2052.2"; gene_id "STRG.2052";
chr1A	StringTie	exon	499213672	499214140	1000	+	.	transcript_id "STRG.2052.2"; gene_id "STRG.2052";
chr1A	StringTie	exon	499218240	499219151	1000	+	.	transcript_id "STRG.2052.2"; gene_id "STRG.2052";
chr1A	StringTie	transcript	499214354	499216797	1000	-	.	transcript_id "STRG.2053.1"; gene_id "STRG.2053"
chr1A	StringTie	exon	499214354	499214865	1000	-	.	transcript_id "STRG.2053.1"; gene_id "STRG.2053";
chr1A	StringTie	exon	499214947	499215078	1000	-	.	transcript_id "STRG.2053.1"; gene_id "STRG.2053";
chr1A	StringTie	exon	499215152	499215339	1000	-	.	transcript_id "STRG.2053.1"; gene_id "STRG.2053";
chr1A	StringTie	exon	499215450	499215515	1000	-	.	transcript_id "STRG.2053.1"; gene_id "STRG.2053";
chr1A	StringTie	exon	499215590	499215709	1000	-	.	transcript_id "STRG.2053.1"; gene_id "STRG.2053";
chr1A	StringTie	exon	499215788	499216797	1000	-	.	transcript_id "STRG.2053.1"; gene_id "STRG.2053";
chr1A	StringTie	transcript	499219807	499224879	1000	-	.	transcript_id "STRG.2049.1"; gene_id "STRG.2049"
chr1A	StringTie	exon	499219807	499220473	1000	-	.	transcript_id "STRG.2049.1"; gene_id "STRG.2049";
chr1A	StringTie	exon	499220893	499220940	1000	-	.	transcript_id "STRG.2049.1"; gene_id "STRG.2049";
chr1A	StringTie	exon	499221222	499221284	1000	-	.	transcript_id "STRG.2049.1"; gene_id "STRG.2049";
chr1A	StringTie	exon	499221792	499221899	1000	-	.	transcript_id "STRG.2049.1"; gene_id "STRG.2049";
chr1A	StringTie	exon	499221994	499222192	1000	-	.	transcript_id "STRG.2049.1"; gene_id "STRG.2049";
chr1A	StringTie	exon	499224407	499224879	1000	-	.	transcript_id "STRG.2049.1"; gene_id "STRG.2049";
chr1A	StringTie	transcript	499219807	499224879	1000	-	.	transcript_id "STRG.2049.2"; gene_id "STRG.2049"
chr1A	StringTie	exon	499219807	499220473	1000	-	.	transcript_id "STRG.2049.2"; gene_id "STRG.2049";
chr1A	StringTie	exon	499220893	499220940	1000	-	.	transcript_id "STRG.2049.2"; gene_id "STRG.2049";
chr1A	StringTie	exon	499221792	499221899	1000	-	.	transcript_id "STRG.2049.2"; gene_id "STRG.2049";
chr1A	StringTie	exon	499221994	499222192	1000	-	.	transcript_id "STRG.2049.2"; gene_id "STRG.2049";
chr1A	StringTie	exon	499224407	499224879	1000	-	.	transcript_id "STRG.2049.2"; gene_id "STRG.2049";
chr1A	StringTie	transcript	499219807	499224879	1000	-	.	transcript_id "STRG.2049.3"; gene_id "STRG.2049"
chr1A	StringTie	exon	499219807	499220473	1000	-	.	transcript_id "STRG.2049.3"; gene_id "STRG.2049";
chr1A	StringTie	exon	499220893	499220940	1000	-	.	transcript_id "STRG.2049.3"; gene_id "STRG.2049";
chr1A	StringTie	exon	499221222	499221616	1000	-	.	transcript_id "STRG.2049.3"; gene_id "STRG.2049";
chr1A	StringTie	exon	499221792	499221899	1000	-	.	transcript_id "STRG.2049.3"; gene_id "STRG.2049";
chr1A	StringTie	exon	499221994	499222192	1000	-	.	transcript_id "STRG.2049.3"; gene_id "STRG.2049";
chr1A	StringTie	exon	499224407	499224879	1000	-	.	transcript_id "STRG.2049.3"; gene_id "STRG.2049";
chr1A	StringTie	transcript	500854388	500861593	1000	+	.	transcript_id "STRG.2054.1"; gene_id "STRG.2054"
chr1A	StringTie	exon	500854388	500855099	1000	+	.	transcript_id "STRG.2054.1"; gene_id "STRG.2054";
chr1A	StringTie	exon	500855388	500855547	1000	+	.	transcript_id "STRG.2054.1"; gene_id "STRG.2054";
chr1A	StringTie	exon	500855696	500855845	1000	+	.	transcript_id "STRG.2054.1"; gene_id "STRG.2054";
chr1A	StringTie	exon	500855990	500856151	1000	+	.	transcript_id "STRG.2054.1"; gene_id "STRG.2054";
chr1A	StringTie	exon	500856280	500856452	1000	+	.	transcript_id "STRG.2054.1"; gene_id "STRG.2054";
chr1A	StringTie	exon	500856544	500856610	1000	+	.	transcript_id "STRG.2054.1"; gene_id "STRG.2054";
chr1A	StringTie	exon	500856754	500856920	1000	+	.	transcript_id "STRG.2054.1"; gene_id "STRG.2054";
chr1A	StringTie	exon	500857502	500857660	1000	+	.	transcript_id "STRG.2054.1"; gene_id "STRG.2054";
chr1A	StringTie	exon	500858130	500858221	1000	+	.	transcript_id "STRG.2054.1"; gene_id "STRG.2054";
chr1A	StringTie	exon	500858321	500858415	1000	+	.	transcript_id "STRG.2054.1"; gene_id "STRG.2054";
chr1A	StringTie	exon	500858942	500859019	1000	+	.	transcript_id "STRG.2054.1"; gene_id "STRG.2054";
chr1A	StringTie	exon	500859978	500860073	1000	+	.	transcript_id "STRG.2054.1"; gene_id "STRG.2054";
chr1A	StringTie	exon	500860300	500860374	1000	+	.	transcript_id "STRG.2054.1"; gene_id "STRG.2054";
chr1A	StringTie	exon	500860451	500860542	1000	+	.	transcript_id "STRG.2054.1"; gene_id "STRG.2054";
chr1A	StringTie	exon	500860631	500860793	1000	+	.	transcript_id "STRG.2054.1"; gene_id "STRG.2054";
chr1A	StringTie	exon	500860870	500860930	1000	+	.	transcript_id "STRG.2054.1"; gene_id "STRG.2054";
chr1A	StringTie	exon	500861187	500861593	1000	+	.	transcript_id "STRG.2054.1"; gene_id "STRG.2054";
chr1A	StringTie	transcript	500854388	500861593	1000	+	.	transcript_id "STRG.2054.2"; gene_id "STRG.2054"
chr1A	StringTie	exon	500854388	500855099	1000	+	.	transcript_id "STRG.2054.2"; gene_id "STRG.2054";
chr1A	StringTie	exon	500855388	500855547	1000	+	.	transcript_id "STRG.2054.2"; gene_id "STRG.2054";
chr1A	StringTie	exon	500855696	500855845	1000	+	.	transcript_id "STRG.2054.2"; gene_id "STRG.2054";
chr1A	StringTie	exon	500855990	500856151	1000	+	.	transcript_id "STRG.2054.2"; gene_id "STRG.2054";
chr1A	StringTie	exon	500856280	500856452	1000	+	.	transcript_id "STRG.2054.2"; gene_id "STRG.2054";
chr1A	StringTie	exon	500856544	500856610	1000	+	.	transcript_id "STRG.2054.2"; gene_id "STRG.2054";
chr1A	StringTie	exon	500856754	500856920	1000	+	.	transcript_id "STRG.2054.2"; gene_id "STRG.2054";
chr1A	StringTie	exon	500858130	500858221	1000	+	.	transcript_id "STRG.2054.2"; gene_id "STRG.2054";
chr1A	StringTie	exon	500858321	500858415	1000	+	.	transcript_id "STRG.2054.2"; gene_id "STRG.2054";
chr1A	StringTie	exon	500858942	500859019	1000	+	.	transcript_id "STRG.2054.2"; gene_id "STRG.2054";
chr1A	StringTie	exon	500859978	500860073	1000	+	.	transcript_id "STRG.2054.2"; gene_id "STRG.2054";
chr1A	StringTie	exon	500860300	500860374	1000	+	.	transcript_id "STRG.2054.2"; gene_id "STRG.2054";
chr1A	StringTie	exon	500860451	500860542	1000	+	.	transcript_id "STRG.2054.2"; gene_id "STRG.2054";
chr1A	StringTie	exon	500860631	500860793	1000	+	.	transcript_id "STRG.2054.2"; gene_id "STRG.2054";
chr1A	StringTie	exon	500860870	500860930	1000	+	.	transcript_id "STRG.2054.2"; gene_id "STRG.2054";
chr1A	StringTie	exon	500861187	500861593	1000	+	.	transcript_id "STRG.2054.2"; gene_id "STRG.2054";
chr1A	StringTie	transcript	500959103	500962079	1000	+	.	transcript_id "STRG.2055.1"; gene_id "STRG.2055"
chr1A	StringTie	exon	500959103	500959840	1000	+	.	transcript_id "STRG.2055.1"; gene_id "STRG.2055";
chr1A	StringTie	exon	500960709	500960994	1000	+	.	transcript_id "STRG.2055.1"; gene_id "STRG.2055";
chr1A	StringTie	exon	500961202	500962079	1000	+	.	transcript_id "STRG.2055.1"; gene_id "STRG.2055";
chr1A	StringTie	transcript	501056627	501071472	1000	-	.	transcript_id "STRG.2057.1"; gene_id "STRG.2057"
chr1A	StringTie	exon	501056627	501057528	1000	-	.	transcript_id "STRG.2057.1"; gene_id "STRG.2057";
chr1A	StringTie	exon	501068387	501069007	1000	-	.	transcript_id "STRG.2057.1"; gene_id "STRG.2057";
chr1A	StringTie	exon	501069144	501069713	1000	-	.	transcript_id "STRG.2057.1"; gene_id "STRG.2057";
chr1A	StringTie	exon	501069834	501069912	1000	-	.	transcript_id "STRG.2057.1"; gene_id "STRG.2057";
chr1A	StringTie	exon	501070021	501070097	1000	-	.	transcript_id "STRG.2057.1"; gene_id "STRG.2057";
chr1A	StringTie	exon	501071270	501071472	1000	-	.	transcript_id "STRG.2057.1"; gene_id "STRG.2057";
chr1A	StringTie	transcript	501061649	501067563	1000	+	.	transcript_id "STRG.2058.1"; gene_id "STRG.2058"
chr1A	StringTie	exon	501061649	501061994	1000	+	.	transcript_id "STRG.2058.1"; gene_id "STRG.2058";
chr1A	StringTie	exon	501062098	501062541	1000	+	.	transcript_id "STRG.2058.1"; gene_id "STRG.2058";
chr1A	StringTie	exon	501062672	501062814	1000	+	.	transcript_id "STRG.2058.1"; gene_id "STRG.2058";
chr1A	StringTie	exon	501063026	501063105	1000	+	.	transcript_id "STRG.2058.1"; gene_id "STRG.2058";
chr1A	StringTie	exon	501063958	501066388	1000	+	.	transcript_id "STRG.2058.1"; gene_id "STRG.2058";
chr1A	StringTie	exon	501067036	501067563	1000	+	.	transcript_id "STRG.2058.1"; gene_id "STRG.2058";
chr1A	StringTie	transcript	501061649	501067563	1000	+	.	transcript_id "STRG.2058.2"; gene_id "STRG.2058"
chr1A	StringTie	exon	501061649	501061994	1000	+	.	transcript_id "STRG.2058.2"; gene_id "STRG.2058";
chr1A	StringTie	exon	501062098	501062541	1000	+	.	transcript_id "STRG.2058.2"; gene_id "STRG.2058";
chr1A	StringTie	exon	501062672	501062814	1000	+	.	transcript_id "STRG.2058.2"; gene_id "STRG.2058";
chr1A	StringTie	exon	501063026	501063105	1000	+	.	transcript_id "STRG.2058.2"; gene_id "STRG.2058";
chr1A	StringTie	exon	501063958	501064885	1000	+	.	transcript_id "STRG.2058.2"; gene_id "STRG.2058";
chr1A	StringTie	exon	501066202	501066388	1000	+	.	transcript_id "STRG.2058.2"; gene_id "STRG.2058";
chr1A	StringTie	exon	501067036	501067563	1000	+	.	transcript_id "STRG.2058.2"; gene_id "STRG.2058";
chr1A	StringTie	transcript	501061649	501067563	1000	+	.	transcript_id "STRG.2058.3"; gene_id "STRG.2058"
chr1A	StringTie	exon	501061649	501061994	1000	+	.	transcript_id "STRG.2058.3"; gene_id "STRG.2058";
chr1A	StringTie	exon	501062098	501062541	1000	+	.	transcript_id "STRG.2058.3"; gene_id "STRG.2058";
chr1A	StringTie	exon	501062672	501062814	1000	+	.	transcript_id "STRG.2058.3"; gene_id "STRG.2058";
chr1A	StringTie	exon	501063026	501063105	1000	+	.	transcript_id "STRG.2058.3"; gene_id "STRG.2058";
chr1A	StringTie	exon	501063280	501063452	1000	+	.	transcript_id "STRG.2058.3"; gene_id "STRG.2058";
chr1A	StringTie	exon	501063958	501066388	1000	+	.	transcript_id "STRG.2058.3"; gene_id "STRG.2058";
chr1A	StringTie	exon	501067036	501067563	1000	+	.	transcript_id "STRG.2058.3"; gene_id "STRG.2058";
chr1A	StringTie	transcript	501061649	501067563	1000	+	.	transcript_id "STRG.2058.4"; gene_id "STRG.2058"
chr1A	StringTie	exon	501061649	501061994	1000	+	.	transcript_id "STRG.2058.4"; gene_id "STRG.2058";
chr1A	StringTie	exon	501062098	501062541	1000	+	.	transcript_id "STRG.2058.4"; gene_id "STRG.2058";
chr1A	StringTie	exon	501062672	501062814	1000	+	.	transcript_id "STRG.2058.4"; gene_id "STRG.2058";
chr1A	StringTie	exon	501063026	501063105	1000	+	.	transcript_id "STRG.2058.4"; gene_id "STRG.2058";
chr1A	StringTie	exon	501063958	501064036	1000	+	.	transcript_id "STRG.2058.4"; gene_id "STRG.2058";
chr1A	StringTie	exon	501064169	501066388	1000	+	.	transcript_id "STRG.2058.4"; gene_id "STRG.2058";
chr1A	StringTie	exon	501067036	501067563	1000	+	.	transcript_id "STRG.2058.4"; gene_id "STRG.2058";
chr1A	StringTie	transcript	501340423	501341334	1000	-	.	transcript_id "STRG.2056.1"; gene_id "STRG.2056"
chr1A	StringTie	exon	501340423	501340698	1000	-	.	transcript_id "STRG.2056.1"; gene_id "STRG.2056";
chr1A	StringTie	exon	501340791	501341334	1000	-	.	transcript_id "STRG.2056.1"; gene_id "STRG.2056";
chr1A	StringTie	transcript	501436594	501438177	1000	+	.	transcript_id "STRG.2059.1"; gene_id "STRG.2059"
chr1A	StringTie	exon	501436594	501438177	1000	+	.	transcript_id "STRG.2059.1"; gene_id "STRG.2059";
chr1A	StringTie	transcript	501669474	501672346	1000	+	.	transcript_id "STRG.2060.1"; gene_id "STRG.2060"
chr1A	StringTie	exon	501669474	501672346	1000	+	.	transcript_id "STRG.2060.1"; gene_id "STRG.2060";
chr1A	StringTie	transcript	501669474	501672346	1000	+	.	transcript_id "STRG.2060.2"; gene_id "STRG.2060"
chr1A	StringTie	exon	501669474	501670578	1000	+	.	transcript_id "STRG.2060.2"; gene_id "STRG.2060";
chr1A	StringTie	exon	501670625	501672346	1000	+	.	transcript_id "STRG.2060.2"; gene_id "STRG.2060";
chr1A	StringTie	transcript	501676443	501680834	1000	-	.	transcript_id "STRG.2061.1"; gene_id "STRG.2061"
chr1A	StringTie	exon	501676443	501676921	1000	-	.	transcript_id "STRG.2061.1"; gene_id "STRG.2061";
chr1A	StringTie	exon	501677011	501677523	1000	-	.	transcript_id "STRG.2061.1"; gene_id "STRG.2061";
chr1A	StringTie	exon	501677855	501678337	1000	-	.	transcript_id "STRG.2061.1"; gene_id "STRG.2061";
chr1A	StringTie	exon	501680254	501680834	1000	-	.	transcript_id "STRG.2061.1"; gene_id "STRG.2061";
chr1A	StringTie	transcript	501689402	501694528	1000	-	.	transcript_id "STRG.2063.1"; gene_id "STRG.2063"
chr1A	StringTie	exon	501689402	501690302	1000	-	.	transcript_id "STRG.2063.1"; gene_id "STRG.2063";
chr1A	StringTie	exon	501690423	501690555	1000	-	.	transcript_id "STRG.2063.1"; gene_id "STRG.2063";
chr1A	StringTie	exon	501690639	501690829	1000	-	.	transcript_id "STRG.2063.1"; gene_id "STRG.2063";
chr1A	StringTie	exon	501690966	501691399	1000	-	.	transcript_id "STRG.2063.1"; gene_id "STRG.2063";
chr1A	StringTie	exon	501692020	501692139	1000	-	.	transcript_id "STRG.2063.1"; gene_id "STRG.2063";
chr1A	StringTie	exon	501692219	501692362	1000	-	.	transcript_id "STRG.2063.1"; gene_id "STRG.2063";
chr1A	StringTie	exon	501692921	501692992	1000	-	.	transcript_id "STRG.2063.1"; gene_id "STRG.2063";
chr1A	StringTie	exon	501693533	501693668	1000	-	.	transcript_id "STRG.2063.1"; gene_id "STRG.2063";
chr1A	StringTie	exon	501693776	501694528	1000	-	.	transcript_id "STRG.2063.1"; gene_id "STRG.2063";
chr1A	StringTie	transcript	502185012	502189728	1000	-	.	transcript_id "STRG.2062.1"; gene_id "STRG.2062"
chr1A	StringTie	exon	502185012	502185982	1000	-	.	transcript_id "STRG.2062.1"; gene_id "STRG.2062";
chr1A	StringTie	exon	502186662	502186885	1000	-	.	transcript_id "STRG.2062.1"; gene_id "STRG.2062";
chr1A	StringTie	exon	502189169	502189728	1000	-	.	transcript_id "STRG.2062.1"; gene_id "STRG.2062";
chr1A	StringTie	transcript	502660453	502665385	1000	-	.	transcript_id "STRG.2065.1"; gene_id "STRG.2065"
chr1A	StringTie	exon	502660453	502661062	1000	-	.	transcript_id "STRG.2065.1"; gene_id "STRG.2065";
chr1A	StringTie	exon	502661149	502661343	1000	-	.	transcript_id "STRG.2065.1"; gene_id "STRG.2065";
chr1A	StringTie	exon	502661786	502662037	1000	-	.	transcript_id "STRG.2065.1"; gene_id "STRG.2065";
chr1A	StringTie	exon	502662292	502662463	1000	-	.	transcript_id "STRG.2065.1"; gene_id "STRG.2065";
chr1A	StringTie	exon	502662870	502662980	1000	-	.	transcript_id "STRG.2065.1"; gene_id "STRG.2065";
chr1A	StringTie	exon	502663110	502663380	1000	-	.	transcript_id "STRG.2065.1"; gene_id "STRG.2065";
chr1A	StringTie	exon	502664018	502664167	1000	-	.	transcript_id "STRG.2065.1"; gene_id "STRG.2065";
chr1A	StringTie	exon	502664545	502665385	1000	-	.	transcript_id "STRG.2065.1"; gene_id "STRG.2065";
chr1A	StringTie	transcript	502728296	502730760	1000	-	.	transcript_id "STRG.2064.1"; gene_id "STRG.2064"
chr1A	StringTie	exon	502728296	502730091	1000	-	.	transcript_id "STRG.2064.1"; gene_id "STRG.2064";
chr1A	StringTie	exon	502730393	502730760	1000	-	.	transcript_id "STRG.2064.1"; gene_id "STRG.2064";
chr1A	StringTie	transcript	502731188	502736697	1000	-	.	transcript_id "STRG.2067.1"; gene_id "STRG.2067"
chr1A	StringTie	exon	502731188	502732159	1000	-	.	transcript_id "STRG.2067.1"; gene_id "STRG.2067";
chr1A	StringTie	exon	502732644	502732745	1000	-	.	transcript_id "STRG.2067.1"; gene_id "STRG.2067";
chr1A	StringTie	exon	502732841	502732899	1000	-	.	transcript_id "STRG.2067.1"; gene_id "STRG.2067";
chr1A	StringTie	exon	502734381	502734449	1000	-	.	transcript_id "STRG.2067.1"; gene_id "STRG.2067";
chr1A	StringTie	exon	502734599	502734861	1000	-	.	transcript_id "STRG.2067.1"; gene_id "STRG.2067";
chr1A	StringTie	exon	502734953	502735026	1000	-	.	transcript_id "STRG.2067.1"; gene_id "STRG.2067";
chr1A	StringTie	exon	502735096	502735140	1000	-	.	transcript_id "STRG.2067.1"; gene_id "STRG.2067";
chr1A	StringTie	exon	502735235	502735447	1000	-	.	transcript_id "STRG.2067.1"; gene_id "STRG.2067";
chr1A	StringTie	exon	502736135	502736697	1000	-	.	transcript_id "STRG.2067.1"; gene_id "STRG.2067";
chr1A	StringTie	transcript	502807315	502808920	1000	+	.	transcript_id "STRG.2066.1"; gene_id "STRG.2066"
chr1A	StringTie	exon	502807315	502808032	1000	+	.	transcript_id "STRG.2066.1"; gene_id "STRG.2066";
chr1A	StringTie	exon	502808140	502808289	1000	+	.	transcript_id "STRG.2066.1"; gene_id "STRG.2066";
chr1A	StringTie	exon	502808367	502808920	1000	+	.	transcript_id "STRG.2066.1"; gene_id "STRG.2066";
chr1A	StringTie	transcript	502810548	502812597	1000	+	.	transcript_id "STRG.2068.1"; gene_id "STRG.2068"
chr1A	StringTie	exon	502810548	502811415	1000	+	.	transcript_id "STRG.2068.1"; gene_id "STRG.2068";
chr1A	StringTie	exon	502811541	502811690	1000	+	.	transcript_id "STRG.2068.1"; gene_id "STRG.2068";
chr1A	StringTie	exon	502811783	502812597	1000	+	.	transcript_id "STRG.2068.1"; gene_id "STRG.2068";
chr1A	StringTie	transcript	503337768	503340402	1000	-	.	transcript_id "STRG.2069.1"; gene_id "STRG.2069"
chr1A	StringTie	exon	503337768	503339864	1000	-	.	transcript_id "STRG.2069.1"; gene_id "STRG.2069";
chr1A	StringTie	exon	503339939	503340402	1000	-	.	transcript_id "STRG.2069.1"; gene_id "STRG.2069";
chr1A	StringTie	transcript	503727696	503728860	1000	+	.	transcript_id "STRG.2070.1"; gene_id "STRG.2070"
chr1A	StringTie	exon	503727696	503728860	1000	+	.	transcript_id "STRG.2070.1"; gene_id "STRG.2070";
chr1A	StringTie	transcript	503731595	503737175	1000	+	.	transcript_id "STRG.2071.1"; gene_id "STRG.2071"
chr1A	StringTie	exon	503731595	503732740	1000	+	.	transcript_id "STRG.2071.1"; gene_id "STRG.2071";
chr1A	StringTie	exon	503734350	503734559	1000	+	.	transcript_id "STRG.2071.1"; gene_id "STRG.2071";
chr1A	StringTie	exon	503734920	503735180	1000	+	.	transcript_id "STRG.2071.1"; gene_id "STRG.2071";
chr1A	StringTie	exon	503736380	503736466	1000	+	.	transcript_id "STRG.2071.1"; gene_id "STRG.2071";
chr1A	StringTie	exon	503736563	503737175	1000	+	.	transcript_id "STRG.2071.1"; gene_id "STRG.2071";
chr1A	StringTie	transcript	503731595	503737175	1000	+	.	transcript_id "STRG.2071.2"; gene_id "STRG.2071"
chr1A	StringTie	exon	503731595	503732740	1000	+	.	transcript_id "STRG.2071.2"; gene_id "STRG.2071";
chr1A	StringTie	exon	503734350	503734559	1000	+	.	transcript_id "STRG.2071.2"; gene_id "STRG.2071";
chr1A	StringTie	exon	503734920	503735180	1000	+	.	transcript_id "STRG.2071.2"; gene_id "STRG.2071";
chr1A	StringTie	exon	503735688	503735749	1000	+	.	transcript_id "STRG.2071.2"; gene_id "STRG.2071";
chr1A	StringTie	exon	503736380	503736466	1000	+	.	transcript_id "STRG.2071.2"; gene_id "STRG.2071";
chr1A	StringTie	exon	503736563	503737175	1000	+	.	transcript_id "STRG.2071.2"; gene_id "STRG.2071";
chr1A	StringTie	transcript	503737394	503742917	1000	+	.	transcript_id "STRG.2072.1"; gene_id "STRG.2072"
chr1A	StringTie	exon	503737394	503738206	1000	+	.	transcript_id "STRG.2072.1"; gene_id "STRG.2072";
chr1A	StringTie	exon	503739183	503739312	1000	+	.	transcript_id "STRG.2072.1"; gene_id "STRG.2072";
chr1A	StringTie	exon	503739699	503740223	1000	+	.	transcript_id "STRG.2072.1"; gene_id "STRG.2072";
chr1A	StringTie	exon	503740357	503740464	1000	+	.	transcript_id "STRG.2072.1"; gene_id "STRG.2072";
chr1A	StringTie	exon	503740675	503741220	1000	+	.	transcript_id "STRG.2072.1"; gene_id "STRG.2072";
chr1A	StringTie	exon	503741673	503741795	1000	+	.	transcript_id "STRG.2072.1"; gene_id "STRG.2072";
chr1A	StringTie	exon	503742129	503742917	1000	+	.	transcript_id "STRG.2072.1"; gene_id "STRG.2072";
chr1A	StringTie	transcript	503737394	503742917	1000	+	.	transcript_id "STRG.2072.2"; gene_id "STRG.2072"
chr1A	StringTie	exon	503737394	503738717	1000	+	.	transcript_id "STRG.2072.2"; gene_id "STRG.2072";
chr1A	StringTie	exon	503739183	503739312	1000	+	.	transcript_id "STRG.2072.2"; gene_id "STRG.2072";
chr1A	StringTie	exon	503739699	503740223	1000	+	.	transcript_id "STRG.2072.2"; gene_id "STRG.2072";
chr1A	StringTie	exon	503740357	503740464	1000	+	.	transcript_id "STRG.2072.2"; gene_id "STRG.2072";
chr1A	StringTie	exon	503740675	503741220	1000	+	.	transcript_id "STRG.2072.2"; gene_id "STRG.2072";
chr1A	StringTie	exon	503741673	503741795	1000	+	.	transcript_id "STRG.2072.2"; gene_id "STRG.2072";
chr1A	StringTie	exon	503742129	503742917	1000	+	.	transcript_id "STRG.2072.2"; gene_id "STRG.2072";
chr1A	StringTie	transcript	503814547	503819664	1000	+	.	transcript_id "STRG.2073.1"; gene_id "STRG.2073"
chr1A	StringTie	exon	503814547	503814854	1000	+	.	transcript_id "STRG.2073.1"; gene_id "STRG.2073";
chr1A	StringTie	exon	503815007	503815161	1000	+	.	transcript_id "STRG.2073.1"; gene_id "STRG.2073";
chr1A	StringTie	exon	503816044	503816118	1000	+	.	transcript_id "STRG.2073.1"; gene_id "STRG.2073";
chr1A	StringTie	exon	503816959	503817177	1000	+	.	transcript_id "STRG.2073.1"; gene_id "STRG.2073";
chr1A	StringTie	exon	503817282	503817469	1000	+	.	transcript_id "STRG.2073.1"; gene_id "STRG.2073";
chr1A	StringTie	exon	503818066	503818349	1000	+	.	transcript_id "STRG.2073.1"; gene_id "STRG.2073";
chr1A	StringTie	exon	503818548	503819664	1000	+	.	transcript_id "STRG.2073.1"; gene_id "STRG.2073";
chr1A	StringTie	transcript	503814547	503819664	1000	+	.	transcript_id "STRG.2073.2"; gene_id "STRG.2073"
chr1A	StringTie	exon	503814547	503814854	1000	+	.	transcript_id "STRG.2073.2"; gene_id "STRG.2073";
chr1A	StringTie	exon	503815007	503815161	1000	+	.	transcript_id "STRG.2073.2"; gene_id "STRG.2073";
chr1A	StringTie	exon	503816044	503816118	1000	+	.	transcript_id "STRG.2073.2"; gene_id "STRG.2073";
chr1A	StringTie	exon	503816959	503817177	1000	+	.	transcript_id "STRG.2073.2"; gene_id "STRG.2073";
chr1A	StringTie	exon	503817354	503817469	1000	+	.	transcript_id "STRG.2073.2"; gene_id "STRG.2073";
chr1A	StringTie	exon	503818066	503818349	1000	+	.	transcript_id "STRG.2073.2"; gene_id "STRG.2073";
chr1A	StringTie	exon	503818548	503819664	1000	+	.	transcript_id "STRG.2073.2"; gene_id "STRG.2073";
chr1A	StringTie	transcript	503814547	503819664	1000	+	.	transcript_id "STRG.2073.3"; gene_id "STRG.2073"
chr1A	StringTie	exon	503814547	503814854	1000	+	.	transcript_id "STRG.2073.3"; gene_id "STRG.2073";
chr1A	StringTie	exon	503815007	503815161	1000	+	.	transcript_id "STRG.2073.3"; gene_id "STRG.2073";
chr1A	StringTie	exon	503816044	503816118	1000	+	.	transcript_id "STRG.2073.3"; gene_id "STRG.2073";
chr1A	StringTie	exon	503816942	503817177	1000	+	.	transcript_id "STRG.2073.3"; gene_id "STRG.2073";
chr1A	StringTie	exon	503817282	503817469	1000	+	.	transcript_id "STRG.2073.3"; gene_id "STRG.2073";
chr1A	StringTie	exon	503818066	503818349	1000	+	.	transcript_id "STRG.2073.3"; gene_id "STRG.2073";
chr1A	StringTie	exon	503818548	503819664	1000	+	.	transcript_id "STRG.2073.3"; gene_id "STRG.2073";
chr1A	StringTie	transcript	503814547	503819664	1000	+	.	transcript_id "STRG.2073.4"; gene_id "STRG.2073"
chr1A	StringTie	exon	503814547	503814854	1000	+	.	transcript_id "STRG.2073.4"; gene_id "STRG.2073";
chr1A	StringTie	exon	503815007	503815161	1000	+	.	transcript_id "STRG.2073.4"; gene_id "STRG.2073";
chr1A	StringTie	exon	503816044	503816118	1000	+	.	transcript_id "STRG.2073.4"; gene_id "STRG.2073";
chr1A	StringTie	exon	503816942	503817177	1000	+	.	transcript_id "STRG.2073.4"; gene_id "STRG.2073";
chr1A	StringTie	exon	503817354	503817469	1000	+	.	transcript_id "STRG.2073.4"; gene_id "STRG.2073";
chr1A	StringTie	exon	503818066	503818349	1000	+	.	transcript_id "STRG.2073.4"; gene_id "STRG.2073";
chr1A	StringTie	exon	503818548	503819664	1000	+	.	transcript_id "STRG.2073.4"; gene_id "STRG.2073";
chr1A	StringTie	transcript	503814547	503819664	1000	+	.	transcript_id "STRG.2073.5"; gene_id "STRG.2073"
chr1A	StringTie	exon	503814547	503814854	1000	+	.	transcript_id "STRG.2073.5"; gene_id "STRG.2073";
chr1A	StringTie	exon	503815007	503815161	1000	+	.	transcript_id "STRG.2073.5"; gene_id "STRG.2073";
chr1A	StringTie	exon	503815438	503815492	1000	+	.	transcript_id "STRG.2073.5"; gene_id "STRG.2073";
chr1A	StringTie	exon	503816044	503816118	1000	+	.	transcript_id "STRG.2073.5"; gene_id "STRG.2073";
chr1A	StringTie	exon	503816959	503817177	1000	+	.	transcript_id "STRG.2073.5"; gene_id "STRG.2073";
chr1A	StringTie	exon	503817282	503817469	1000	+	.	transcript_id "STRG.2073.5"; gene_id "STRG.2073";
chr1A	StringTie	exon	503818066	503818349	1000	+	.	transcript_id "STRG.2073.5"; gene_id "STRG.2073";
chr1A	StringTie	exon	503818548	503819664	1000	+	.	transcript_id "STRG.2073.5"; gene_id "STRG.2073";
chr1A	StringTie	transcript	503814547	503819664	1000	+	.	transcript_id "STRG.2073.6"; gene_id "STRG.2073"
chr1A	StringTie	exon	503814547	503814854	1000	+	.	transcript_id "STRG.2073.6"; gene_id "STRG.2073";
chr1A	StringTie	exon	503815007	503815161	1000	+	.	transcript_id "STRG.2073.6"; gene_id "STRG.2073";
chr1A	StringTie	exon	503816044	503816118	1000	+	.	transcript_id "STRG.2073.6"; gene_id "STRG.2073";
chr1A	StringTie	exon	503816942	503817177	1000	+	.	transcript_id "STRG.2073.6"; gene_id "STRG.2073";
chr1A	StringTie	exon	503817318	503817469	1000	+	.	transcript_id "STRG.2073.6"; gene_id "STRG.2073";
chr1A	StringTie	exon	503818066	503818349	1000	+	.	transcript_id "STRG.2073.6"; gene_id "STRG.2073";
chr1A	StringTie	exon	503818548	503819664	1000	+	.	transcript_id "STRG.2073.6"; gene_id "STRG.2073";
chr1A	StringTie	transcript	503814547	503819664	1000	+	.	transcript_id "STRG.2073.7"; gene_id "STRG.2073"
chr1A	StringTie	exon	503814547	503814854	1000	+	.	transcript_id "STRG.2073.7"; gene_id "STRG.2073";
chr1A	StringTie	exon	503815007	503815161	1000	+	.	transcript_id "STRG.2073.7"; gene_id "STRG.2073";
chr1A	StringTie	exon	503815438	503815492	1000	+	.	transcript_id "STRG.2073.7"; gene_id "STRG.2073";
chr1A	StringTie	exon	503816044	503816118	1000	+	.	transcript_id "STRG.2073.7"; gene_id "STRG.2073";
chr1A	StringTie	exon	503816942	503817177	1000	+	.	transcript_id "STRG.2073.7"; gene_id "STRG.2073";
chr1A	StringTie	exon	503817354	503817469	1000	+	.	transcript_id "STRG.2073.7"; gene_id "STRG.2073";
chr1A	StringTie	exon	503818066	503818349	1000	+	.	transcript_id "STRG.2073.7"; gene_id "STRG.2073";
chr1A	StringTie	exon	503818548	503819664	1000	+	.	transcript_id "STRG.2073.7"; gene_id "STRG.2073";
chr1A	StringTie	transcript	504020158	504023037	1000	-	.	transcript_id "STRG.2074.1"; gene_id "STRG.2074"
chr1A	StringTie	exon	504020158	504021022	1000	-	.	transcript_id "STRG.2074.1"; gene_id "STRG.2074";
chr1A	StringTie	exon	504021124	504021902	1000	-	.	transcript_id "STRG.2074.1"; gene_id "STRG.2074";
chr1A	StringTie	exon	504022378	504022587	1000	-	.	transcript_id "STRG.2074.1"; gene_id "STRG.2074";
chr1A	StringTie	exon	504022714	504023037	1000	-	.	transcript_id "STRG.2074.1"; gene_id "STRG.2074";
chr1A	StringTie	transcript	504029489	504033188	1000	-	.	transcript_id "STRG.2075.1"; gene_id "STRG.2075"
chr1A	StringTie	exon	504029489	504031603	1000	-	.	transcript_id "STRG.2075.1"; gene_id "STRG.2075";
chr1A	StringTie	exon	504033061	504033188	1000	-	.	transcript_id "STRG.2075.1"; gene_id "STRG.2075";
chr1A	StringTie	transcript	504253755	504255018	1000	+	.	transcript_id "STRG.2076.1"; gene_id "STRG.2076"
chr1A	StringTie	exon	504253755	504254079	1000	+	.	transcript_id "STRG.2076.1"; gene_id "STRG.2076";
chr1A	StringTie	exon	504254163	504254297	1000	+	.	transcript_id "STRG.2076.1"; gene_id "STRG.2076";
chr1A	StringTie	exon	504254399	504255018	1000	+	.	transcript_id "STRG.2076.1"; gene_id "STRG.2076";
chr1A	StringTie	transcript	504331628	504336458	1000	+	.	transcript_id "STRG.2078.1"; gene_id "STRG.2078"
chr1A	StringTie	exon	504331628	504331961	1000	+	.	transcript_id "STRG.2078.1"; gene_id "STRG.2078";
chr1A	StringTie	exon	504333094	504333172	1000	+	.	transcript_id "STRG.2078.1"; gene_id "STRG.2078";
chr1A	StringTie	exon	504333410	504333508	1000	+	.	transcript_id "STRG.2078.1"; gene_id "STRG.2078";
chr1A	StringTie	exon	504333985	504334098	1000	+	.	transcript_id "STRG.2078.1"; gene_id "STRG.2078";
chr1A	StringTie	exon	504334304	504334452	1000	+	.	transcript_id "STRG.2078.1"; gene_id "STRG.2078";
chr1A	StringTie	exon	504334567	504334648	1000	+	.	transcript_id "STRG.2078.1"; gene_id "STRG.2078";
chr1A	StringTie	exon	504334732	504334817	1000	+	.	transcript_id "STRG.2078.1"; gene_id "STRG.2078";
chr1A	StringTie	exon	504335044	504335271	1000	+	.	transcript_id "STRG.2078.1"; gene_id "STRG.2078";
chr1A	StringTie	exon	504335354	504336458	1000	+	.	transcript_id "STRG.2078.1"; gene_id "STRG.2078";
chr1A	StringTie	transcript	504336710	504339693	1000	-	.	transcript_id "STRG.2079.1"; gene_id "STRG.2079"
chr1A	StringTie	exon	504336710	504336916	1000	-	.	transcript_id "STRG.2079.1"; gene_id "STRG.2079";
chr1A	StringTie	exon	504336994	504339693	1000	-	.	transcript_id "STRG.2079.1"; gene_id "STRG.2079";
chr1A	StringTie	transcript	504435260	504439090	1000	-	.	transcript_id "STRG.2077.1"; gene_id "STRG.2077"
chr1A	StringTie	exon	504435260	504435790	1000	-	.	transcript_id "STRG.2077.1"; gene_id "STRG.2077";
chr1A	StringTie	exon	504435875	504435961	1000	-	.	transcript_id "STRG.2077.1"; gene_id "STRG.2077";
chr1A	StringTie	exon	504436075	504436188	1000	-	.	transcript_id "STRG.2077.1"; gene_id "STRG.2077";
chr1A	StringTie	exon	504436270	504436495	1000	-	.	transcript_id "STRG.2077.1"; gene_id "STRG.2077";
chr1A	StringTie	exon	504436635	504436814	1000	-	.	transcript_id "STRG.2077.1"; gene_id "STRG.2077";
chr1A	StringTie	exon	504436903	504437046	1000	-	.	transcript_id "STRG.2077.1"; gene_id "STRG.2077";
chr1A	StringTie	exon	504437134	504437304	1000	-	.	transcript_id "STRG.2077.1"; gene_id "STRG.2077";
chr1A	StringTie	exon	504437457	504437687	1000	-	.	transcript_id "STRG.2077.1"; gene_id "STRG.2077";
chr1A	StringTie	exon	504438793	504439090	1000	-	.	transcript_id "STRG.2077.1"; gene_id "STRG.2077";
chr1A	StringTie	transcript	504538591	504540628	1000	+	.	transcript_id "STRG.2080.1"; gene_id "STRG.2080"
chr1A	StringTie	exon	504538591	504539793	1000	+	.	transcript_id "STRG.2080.1"; gene_id "STRG.2080";
chr1A	StringTie	exon	504539913	504540628	1000	+	.	transcript_id "STRG.2080.1"; gene_id "STRG.2080";
chr1A	StringTie	transcript	504952779	504956353	1000	+	.	transcript_id "STRG.2083.1"; gene_id "STRG.2083"
chr1A	StringTie	exon	504952779	504952933	1000	+	.	transcript_id "STRG.2083.1"; gene_id "STRG.2083";
chr1A	StringTie	exon	504953006	504953214	1000	+	.	transcript_id "STRG.2083.1"; gene_id "STRG.2083";
chr1A	StringTie	exon	504953305	504953467	1000	+	.	transcript_id "STRG.2083.1"; gene_id "STRG.2083";
chr1A	StringTie	exon	504953562	504953767	1000	+	.	transcript_id "STRG.2083.1"; gene_id "STRG.2083";
chr1A	StringTie	exon	504954287	504954346	1000	+	.	transcript_id "STRG.2083.1"; gene_id "STRG.2083";
chr1A	StringTie	exon	504954419	504954511	1000	+	.	transcript_id "STRG.2083.1"; gene_id "STRG.2083";
chr1A	StringTie	exon	504954716	504954909	1000	+	.	transcript_id "STRG.2083.1"; gene_id "STRG.2083";
chr1A	StringTie	exon	504955514	504955585	1000	+	.	transcript_id "STRG.2083.1"; gene_id "STRG.2083";
chr1A	StringTie	exon	504955683	504955824	1000	+	.	transcript_id "STRG.2083.1"; gene_id "STRG.2083";
chr1A	StringTie	exon	504955920	504956353	1000	+	.	transcript_id "STRG.2083.1"; gene_id "STRG.2083";
chr1A	StringTie	transcript	504957797	504960622	1000	-	.	transcript_id "STRG.2084.1"; gene_id "STRG.2084"
chr1A	StringTie	exon	504957797	504959830	1000	-	.	transcript_id "STRG.2084.1"; gene_id "STRG.2084";
chr1A	StringTie	exon	504960267	504960622	1000	-	.	transcript_id "STRG.2084.1"; gene_id "STRG.2084";
chr1A	StringTie	transcript	504957797	504960622	1000	-	.	transcript_id "STRG.2084.2"; gene_id "STRG.2084"
chr1A	StringTie	exon	504957797	504959830	1000	-	.	transcript_id "STRG.2084.2"; gene_id "STRG.2084";
chr1A	StringTie	exon	504960353	504960622	1000	-	.	transcript_id "STRG.2084.2"; gene_id "STRG.2084";
chr1A	StringTie	transcript	505016985	505020845	1000	-	.	transcript_id "STRG.2082.1"; gene_id "STRG.2082"
chr1A	StringTie	exon	505016985	505017272	1000	-	.	transcript_id "STRG.2082.1"; gene_id "STRG.2082";
chr1A	StringTie	exon	505019387	505020362	1000	-	.	transcript_id "STRG.2082.1"; gene_id "STRG.2082";
chr1A	StringTie	exon	505020447	505020845	1000	-	.	transcript_id "STRG.2082.1"; gene_id "STRG.2082";
chr1A	StringTie	transcript	505016985	505020845	1000	-	.	transcript_id "STRG.2082.2"; gene_id "STRG.2082"
chr1A	StringTie	exon	505016985	505017272	1000	-	.	transcript_id "STRG.2082.2"; gene_id "STRG.2082";
chr1A	StringTie	exon	505019387	505020362	1000	-	.	transcript_id "STRG.2082.2"; gene_id "STRG.2082";
chr1A	StringTie	exon	505020447	505020570	1000	-	.	transcript_id "STRG.2082.2"; gene_id "STRG.2082";
chr1A	StringTie	exon	505020645	505020845	1000	-	.	transcript_id "STRG.2082.2"; gene_id "STRG.2082";
chr1A	StringTie	transcript	505218689	505220782	1000	-	.	transcript_id "STRG.2081.1"; gene_id "STRG.2081"
chr1A	StringTie	exon	505218689	505219513	1000	-	.	transcript_id "STRG.2081.1"; gene_id "STRG.2081";
chr1A	StringTie	exon	505220150	505220193	1000	-	.	transcript_id "STRG.2081.1"; gene_id "STRG.2081";
chr1A	StringTie	exon	505220443	505220782	1000	-	.	transcript_id "STRG.2081.1"; gene_id "STRG.2081";
chr1A	StringTie	transcript	505736794	505738335	1000	-	.	transcript_id "STRG.2085.1"; gene_id "STRG.2085"
chr1A	StringTie	exon	505736794	505737385	1000	-	.	transcript_id "STRG.2085.1"; gene_id "STRG.2085";
chr1A	StringTie	exon	505737679	505737991	1000	-	.	transcript_id "STRG.2085.1"; gene_id "STRG.2085";
chr1A	StringTie	exon	505738090	505738335	1000	-	.	transcript_id "STRG.2085.1"; gene_id "STRG.2085";
chr1A	StringTie	transcript	505829158	505830013	1000	+	.	transcript_id "STRG.2086.1"; gene_id "STRG.2086"
chr1A	StringTie	exon	505829158	505829629	1000	+	.	transcript_id "STRG.2086.1"; gene_id "STRG.2086";
chr1A	StringTie	exon	505829716	505830013	1000	+	.	transcript_id "STRG.2086.1"; gene_id "STRG.2086";
chr1A	StringTie	transcript	505997088	506000707	1000	+	.	transcript_id "STRG.2087.1"; gene_id "STRG.2087"
chr1A	StringTie	exon	505997088	505997590	1000	+	.	transcript_id "STRG.2087.1"; gene_id "STRG.2087";
chr1A	StringTie	exon	505997717	505998179	1000	+	.	transcript_id "STRG.2087.1"; gene_id "STRG.2087";
chr1A	StringTie	exon	505999318	505999445	1000	+	.	transcript_id "STRG.2087.1"; gene_id "STRG.2087";
chr1A	StringTie	exon	505999575	506000707	1000	+	.	transcript_id "STRG.2087.1"; gene_id "STRG.2087";
chr1A	StringTie	transcript	506251426	506255373	1000	+	.	transcript_id "STRG.2090.1"; gene_id "STRG.2090"
chr1A	StringTie	exon	506251426	506252410	1000	+	.	transcript_id "STRG.2090.1"; gene_id "STRG.2090";
chr1A	StringTie	exon	506252521	506252694	1000	+	.	transcript_id "STRG.2090.1"; gene_id "STRG.2090";
chr1A	StringTie	exon	506254422	506255373	1000	+	.	transcript_id "STRG.2090.1"; gene_id "STRG.2090";
chr1A	StringTie	transcript	506258008	506261810	1000	-	.	transcript_id "STRG.2091.1"; gene_id "STRG.2091"
chr1A	StringTie	exon	506258008	506258829	1000	-	.	transcript_id "STRG.2091.1"; gene_id "STRG.2091";
chr1A	StringTie	exon	506259150	506259254	1000	-	.	transcript_id "STRG.2091.1"; gene_id "STRG.2091";
chr1A	StringTie	exon	506260377	506260504	1000	-	.	transcript_id "STRG.2091.1"; gene_id "STRG.2091";
chr1A	StringTie	exon	506260635	506260714	1000	-	.	transcript_id "STRG.2091.1"; gene_id "STRG.2091";
chr1A	StringTie	exon	506261637	506261810	1000	-	.	transcript_id "STRG.2091.1"; gene_id "STRG.2091";
chr1A	StringTie	transcript	506258008	506261810	1000	-	.	transcript_id "STRG.2091.2"; gene_id "STRG.2091"
chr1A	StringTie	exon	506258008	506258829	1000	-	.	transcript_id "STRG.2091.2"; gene_id "STRG.2091";
chr1A	StringTie	exon	506259150	506259254	1000	-	.	transcript_id "STRG.2091.2"; gene_id "STRG.2091";
chr1A	StringTie	exon	506260377	506260504	1000	-	.	transcript_id "STRG.2091.2"; gene_id "STRG.2091";
chr1A	StringTie	exon	506260635	506260714	1000	-	.	transcript_id "STRG.2091.2"; gene_id "STRG.2091";
chr1A	StringTie	exon	506261558	506261810	1000	-	.	transcript_id "STRG.2091.2"; gene_id "STRG.2091";
chr1A	StringTie	transcript	506591374	506596942	1000	-	.	transcript_id "STRG.2088.1"; gene_id "STRG.2088"
chr1A	StringTie	exon	506591374	506592333	1000	-	.	transcript_id "STRG.2088.1"; gene_id "STRG.2088";
chr1A	StringTie	exon	506593088	506594440	1000	-	.	transcript_id "STRG.2088.1"; gene_id "STRG.2088";
chr1A	StringTie	exon	506596562	506596942	1000	-	.	transcript_id "STRG.2088.1"; gene_id "STRG.2088";
chr1A	StringTie	transcript	506604317	506610349	1000	+	.	transcript_id "STRG.2092.1"; gene_id "STRG.2092"
chr1A	StringTie	exon	506604317	506604715	1000	+	.	transcript_id "STRG.2092.1"; gene_id "STRG.2092";
chr1A	StringTie	exon	506605777	506606001	1000	+	.	transcript_id "STRG.2092.1"; gene_id "STRG.2092";
chr1A	StringTie	exon	506606132	506606540	1000	+	.	transcript_id "STRG.2092.1"; gene_id "STRG.2092";
chr1A	StringTie	exon	506606684	506606851	1000	+	.	transcript_id "STRG.2092.1"; gene_id "STRG.2092";
chr1A	StringTie	exon	506606995	506607291	1000	+	.	transcript_id "STRG.2092.1"; gene_id "STRG.2092";
chr1A	StringTie	exon	506607440	506608244	1000	+	.	transcript_id "STRG.2092.1"; gene_id "STRG.2092";
chr1A	StringTie	exon	506608329	506608578	1000	+	.	transcript_id "STRG.2092.1"; gene_id "STRG.2092";
chr1A	StringTie	exon	506608696	506608873	1000	+	.	transcript_id "STRG.2092.1"; gene_id "STRG.2092";
chr1A	StringTie	exon	506609009	506609107	1000	+	.	transcript_id "STRG.2092.1"; gene_id "STRG.2092";
chr1A	StringTie	exon	506609213	506609335	1000	+	.	transcript_id "STRG.2092.1"; gene_id "STRG.2092";
chr1A	StringTie	exon	506609559	506609665	1000	+	.	transcript_id "STRG.2092.1"; gene_id "STRG.2092";
chr1A	StringTie	exon	506609774	506609846	1000	+	.	transcript_id "STRG.2092.1"; gene_id "STRG.2092";
chr1A	StringTie	exon	506609945	506610349	1000	+	.	transcript_id "STRG.2092.1"; gene_id "STRG.2092";
chr1A	StringTie	transcript	506604317	506610349	1000	+	.	transcript_id "STRG.2092.2"; gene_id "STRG.2092"
chr1A	StringTie	exon	506604317	506604468	1000	+	.	transcript_id "STRG.2092.2"; gene_id "STRG.2092";
chr1A	StringTie	exon	506604567	506604715	1000	+	.	transcript_id "STRG.2092.2"; gene_id "STRG.2092";
chr1A	StringTie	exon	506605777	506606001	1000	+	.	transcript_id "STRG.2092.2"; gene_id "STRG.2092";
chr1A	StringTie	exon	506606132	506606540	1000	+	.	transcript_id "STRG.2092.2"; gene_id "STRG.2092";
chr1A	StringTie	exon	506606684	506606851	1000	+	.	transcript_id "STRG.2092.2"; gene_id "STRG.2092";
chr1A	StringTie	exon	506606995	506607291	1000	+	.	transcript_id "STRG.2092.2"; gene_id "STRG.2092";
chr1A	StringTie	exon	506607440	506608244	1000	+	.	transcript_id "STRG.2092.2"; gene_id "STRG.2092";
chr1A	StringTie	exon	506608329	506608578	1000	+	.	transcript_id "STRG.2092.2"; gene_id "STRG.2092";
chr1A	StringTie	exon	506608696	506608873	1000	+	.	transcript_id "STRG.2092.2"; gene_id "STRG.2092";
chr1A	StringTie	exon	506609009	506609107	1000	+	.	transcript_id "STRG.2092.2"; gene_id "STRG.2092";
chr1A	StringTie	exon	506609213	506609335	1000	+	.	transcript_id "STRG.2092.2"; gene_id "STRG.2092";
chr1A	StringTie	exon	506609559	506609665	1000	+	.	transcript_id "STRG.2092.2"; gene_id "STRG.2092";
chr1A	StringTie	exon	506609774	506609846	1000	+	.	transcript_id "STRG.2092.2"; gene_id "STRG.2092";
chr1A	StringTie	exon	506609945	506610349	1000	+	.	transcript_id "STRG.2092.2"; gene_id "STRG.2092";
chr1A	StringTie	transcript	506604317	506610349	1000	+	.	transcript_id "STRG.2092.3"; gene_id "STRG.2092"
chr1A	StringTie	exon	506604317	506604715	1000	+	.	transcript_id "STRG.2092.3"; gene_id "STRG.2092";
chr1A	StringTie	exon	506605777	506606001	1000	+	.	transcript_id "STRG.2092.3"; gene_id "STRG.2092";
chr1A	StringTie	exon	506606132	506606567	1000	+	.	transcript_id "STRG.2092.3"; gene_id "STRG.2092";
chr1A	StringTie	exon	506606684	506606851	1000	+	.	transcript_id "STRG.2092.3"; gene_id "STRG.2092";
chr1A	StringTie	exon	506606995	506607291	1000	+	.	transcript_id "STRG.2092.3"; gene_id "STRG.2092";
chr1A	StringTie	exon	506607440	506608244	1000	+	.	transcript_id "STRG.2092.3"; gene_id "STRG.2092";
chr1A	StringTie	exon	506608329	506608578	1000	+	.	transcript_id "STRG.2092.3"; gene_id "STRG.2092";
chr1A	StringTie	exon	506608696	506608873	1000	+	.	transcript_id "STRG.2092.3"; gene_id "STRG.2092";
chr1A	StringTie	exon	506609009	506609107	1000	+	.	transcript_id "STRG.2092.3"; gene_id "STRG.2092";
chr1A	StringTie	exon	506609213	506609335	1000	+	.	transcript_id "STRG.2092.3"; gene_id "STRG.2092";
chr1A	StringTie	exon	506609559	506609665	1000	+	.	transcript_id "STRG.2092.3"; gene_id "STRG.2092";
chr1A	StringTie	exon	506609774	506609846	1000	+	.	transcript_id "STRG.2092.3"; gene_id "STRG.2092";
chr1A	StringTie	exon	506609945	506610349	1000	+	.	transcript_id "STRG.2092.3"; gene_id "STRG.2092";
chr1A	StringTie	transcript	506604317	506610349	1000	+	.	transcript_id "STRG.2092.4"; gene_id "STRG.2092"
chr1A	StringTie	exon	506604317	506604715	1000	+	.	transcript_id "STRG.2092.4"; gene_id "STRG.2092";
chr1A	StringTie	exon	506605777	506606001	1000	+	.	transcript_id "STRG.2092.4"; gene_id "STRG.2092";
chr1A	StringTie	exon	506606132	506606851	1000	+	.	transcript_id "STRG.2092.4"; gene_id "STRG.2092";
chr1A	StringTie	exon	506606995	506607291	1000	+	.	transcript_id "STRG.2092.4"; gene_id "STRG.2092";
chr1A	StringTie	exon	506607440	506608244	1000	+	.	transcript_id "STRG.2092.4"; gene_id "STRG.2092";
chr1A	StringTie	exon	506608329	506608578	1000	+	.	transcript_id "STRG.2092.4"; gene_id "STRG.2092";
chr1A	StringTie	exon	506608696	506608873	1000	+	.	transcript_id "STRG.2092.4"; gene_id "STRG.2092";
chr1A	StringTie	exon	506609009	506609107	1000	+	.	transcript_id "STRG.2092.4"; gene_id "STRG.2092";
chr1A	StringTie	exon	506609213	506609335	1000	+	.	transcript_id "STRG.2092.4"; gene_id "STRG.2092";
chr1A	StringTie	exon	506609559	506609665	1000	+	.	transcript_id "STRG.2092.4"; gene_id "STRG.2092";
chr1A	StringTie	exon	506609774	506609846	1000	+	.	transcript_id "STRG.2092.4"; gene_id "STRG.2092";
chr1A	StringTie	exon	506609945	506610349	1000	+	.	transcript_id "STRG.2092.4"; gene_id "STRG.2092";
chr1A	StringTie	transcript	506604317	506610349	1000	+	.	transcript_id "STRG.2092.5"; gene_id "STRG.2092"
chr1A	StringTie	exon	506604317	506604468	1000	+	.	transcript_id "STRG.2092.5"; gene_id "STRG.2092";
chr1A	StringTie	exon	506604567	506604715	1000	+	.	transcript_id "STRG.2092.5"; gene_id "STRG.2092";
chr1A	StringTie	exon	506605777	506606001	1000	+	.	transcript_id "STRG.2092.5"; gene_id "STRG.2092";
chr1A	StringTie	exon	506606132	506606851	1000	+	.	transcript_id "STRG.2092.5"; gene_id "STRG.2092";
chr1A	StringTie	exon	506606995	506607291	1000	+	.	transcript_id "STRG.2092.5"; gene_id "STRG.2092";
chr1A	StringTie	exon	506607440	506608244	1000	+	.	transcript_id "STRG.2092.5"; gene_id "STRG.2092";
chr1A	StringTie	exon	506608329	506608578	1000	+	.	transcript_id "STRG.2092.5"; gene_id "STRG.2092";
chr1A	StringTie	exon	506608696	506608873	1000	+	.	transcript_id "STRG.2092.5"; gene_id "STRG.2092";
chr1A	StringTie	exon	506609009	506609107	1000	+	.	transcript_id "STRG.2092.5"; gene_id "STRG.2092";
chr1A	StringTie	exon	506609213	506609335	1000	+	.	transcript_id "STRG.2092.5"; gene_id "STRG.2092";
chr1A	StringTie	exon	506609559	506609665	1000	+	.	transcript_id "STRG.2092.5"; gene_id "STRG.2092";
chr1A	StringTie	exon	506609774	506609846	1000	+	.	transcript_id "STRG.2092.5"; gene_id "STRG.2092";
chr1A	StringTie	exon	506609945	506610349	1000	+	.	transcript_id "STRG.2092.5"; gene_id "STRG.2092";
chr1A	StringTie	transcript	506618735	506623128	1000	-	.	transcript_id "STRG.2089.1"; gene_id "STRG.2089"
chr1A	StringTie	exon	506618735	506619442	1000	-	.	transcript_id "STRG.2089.1"; gene_id "STRG.2089";
chr1A	StringTie	exon	506620027	506621334	1000	-	.	transcript_id "STRG.2089.1"; gene_id "STRG.2089";
chr1A	StringTie	exon	506621719	506621842	1000	-	.	transcript_id "STRG.2089.1"; gene_id "STRG.2089";
chr1A	StringTie	exon	506622702	506623128	1000	-	.	transcript_id "STRG.2089.1"; gene_id "STRG.2089";
chr1A	StringTie	transcript	506716011	506717452	1000	-	.	transcript_id "STRG.2093.1"; gene_id "STRG.2093"
chr1A	StringTie	exon	506716011	506717452	1000	-	.	transcript_id "STRG.2093.1"; gene_id "STRG.2093";
chr1A	StringTie	transcript	506839729	506843115	1000	+	.	transcript_id "STRG.2094.1"; gene_id "STRG.2094"
chr1A	StringTie	exon	506839729	506839883	1000	+	.	transcript_id "STRG.2094.1"; gene_id "STRG.2094";
chr1A	StringTie	exon	506839967	506840052	1000	+	.	transcript_id "STRG.2094.1"; gene_id "STRG.2094";
chr1A	StringTie	exon	506840717	506840780	1000	+	.	transcript_id "STRG.2094.1"; gene_id "STRG.2094";
chr1A	StringTie	exon	506841665	506841851	1000	+	.	transcript_id "STRG.2094.1"; gene_id "STRG.2094";
chr1A	StringTie	exon	506841946	506842045	1000	+	.	transcript_id "STRG.2094.1"; gene_id "STRG.2094";
chr1A	StringTie	exon	506842185	506842285	1000	+	.	transcript_id "STRG.2094.1"; gene_id "STRG.2094";
chr1A	StringTie	exon	506842385	506842478	1000	+	.	transcript_id "STRG.2094.1"; gene_id "STRG.2094";
chr1A	StringTie	exon	506842725	506843115	1000	+	.	transcript_id "STRG.2094.1"; gene_id "STRG.2094";
chr1A	StringTie	transcript	506839729	506843115	1000	+	.	transcript_id "STRG.2094.2"; gene_id "STRG.2094"
chr1A	StringTie	exon	506839729	506839883	1000	+	.	transcript_id "STRG.2094.2"; gene_id "STRG.2094";
chr1A	StringTie	exon	506839967	506840052	1000	+	.	transcript_id "STRG.2094.2"; gene_id "STRG.2094";
chr1A	StringTie	exon	506840717	506840780	1000	+	.	transcript_id "STRG.2094.2"; gene_id "STRG.2094";
chr1A	StringTie	exon	506841665	506841851	1000	+	.	transcript_id "STRG.2094.2"; gene_id "STRG.2094";
chr1A	StringTie	exon	506841946	506842045	1000	+	.	transcript_id "STRG.2094.2"; gene_id "STRG.2094";
chr1A	StringTie	exon	506842134	506842285	1000	+	.	transcript_id "STRG.2094.2"; gene_id "STRG.2094";
chr1A	StringTie	exon	506842385	506842478	1000	+	.	transcript_id "STRG.2094.2"; gene_id "STRG.2094";
chr1A	StringTie	exon	506842725	506843115	1000	+	.	transcript_id "STRG.2094.2"; gene_id "STRG.2094";
chr1A	StringTie	transcript	506849538	506858148	1000	+	.	transcript_id "STRG.2098.1"; gene_id "STRG.2098"
chr1A	StringTie	exon	506849538	506849960	1000	+	.	transcript_id "STRG.2098.1"; gene_id "STRG.2098";
chr1A	StringTie	exon	506850715	506850898	1000	+	.	transcript_id "STRG.2098.1"; gene_id "STRG.2098";
chr1A	StringTie	exon	506851099	506851240	1000	+	.	transcript_id "STRG.2098.1"; gene_id "STRG.2098";
chr1A	StringTie	exon	506851737	506851808	1000	+	.	transcript_id "STRG.2098.1"; gene_id "STRG.2098";
chr1A	StringTie	exon	506852108	506852179	1000	+	.	transcript_id "STRG.2098.1"; gene_id "STRG.2098";
chr1A	StringTie	exon	506852437	506852580	1000	+	.	transcript_id "STRG.2098.1"; gene_id "STRG.2098";
chr1A	StringTie	exon	506852672	506852743	1000	+	.	transcript_id "STRG.2098.1"; gene_id "STRG.2098";
chr1A	StringTie	exon	506852853	506852924	1000	+	.	transcript_id "STRG.2098.1"; gene_id "STRG.2098";
chr1A	StringTie	exon	506853021	506853095	1000	+	.	transcript_id "STRG.2098.1"; gene_id "STRG.2098";
chr1A	StringTie	exon	506853295	506853363	1000	+	.	transcript_id "STRG.2098.1"; gene_id "STRG.2098";
chr1A	StringTie	exon	506853581	506853649	1000	+	.	transcript_id "STRG.2098.1"; gene_id "STRG.2098";
chr1A	StringTie	exon	506853716	506853787	1000	+	.	transcript_id "STRG.2098.1"; gene_id "STRG.2098";
chr1A	StringTie	exon	506854267	506854353	1000	+	.	transcript_id "STRG.2098.1"; gene_id "STRG.2098";
chr1A	StringTie	exon	506854428	506854496	1000	+	.	transcript_id "STRG.2098.1"; gene_id "STRG.2098";
chr1A	StringTie	exon	506854796	506855292	1000	+	.	transcript_id "STRG.2098.1"; gene_id "STRG.2098";
chr1A	StringTie	exon	506855651	506855809	1000	+	.	transcript_id "STRG.2098.1"; gene_id "STRG.2098";
chr1A	StringTie	exon	506855924	506856207	1000	+	.	transcript_id "STRG.2098.1"; gene_id "STRG.2098";
chr1A	StringTie	exon	506856354	506856405	1000	+	.	transcript_id "STRG.2098.1"; gene_id "STRG.2098";
chr1A	StringTie	exon	506856735	506856985	1000	+	.	transcript_id "STRG.2098.1"; gene_id "STRG.2098";
chr1A	StringTie	exon	506857068	506857202	1000	+	.	transcript_id "STRG.2098.1"; gene_id "STRG.2098";
chr1A	StringTie	exon	506857435	506858148	1000	+	.	transcript_id "STRG.2098.1"; gene_id "STRG.2098";
chr1A	StringTie	transcript	506858107	506861428	1000	-	.	transcript_id "STRG.2099.1"; gene_id "STRG.2099"
chr1A	StringTie	exon	506858107	506858609	1000	-	.	transcript_id "STRG.2099.1"; gene_id "STRG.2099";
chr1A	StringTie	exon	506859253	506859459	1000	-	.	transcript_id "STRG.2099.1"; gene_id "STRG.2099";
chr1A	StringTie	exon	506859554	506859725	1000	-	.	transcript_id "STRG.2099.1"; gene_id "STRG.2099";
chr1A	StringTie	exon	506859812	506859846	1000	-	.	transcript_id "STRG.2099.1"; gene_id "STRG.2099";
chr1A	StringTie	exon	506860725	506860823	1000	-	.	transcript_id "STRG.2099.1"; gene_id "STRG.2099";
chr1A	StringTie	exon	506860921	506860980	1000	-	.	transcript_id "STRG.2099.1"; gene_id "STRG.2099";
chr1A	StringTie	exon	506861186	506861428	1000	-	.	transcript_id "STRG.2099.1"; gene_id "STRG.2099";
chr1A	StringTie	transcript	506983893	506987903	1000	-	.	transcript_id "STRG.2096.1"; gene_id "STRG.2096"
chr1A	StringTie	exon	506983893	506984311	1000	-	.	transcript_id "STRG.2096.1"; gene_id "STRG.2096";
chr1A	StringTie	exon	506984889	506985032	1000	-	.	transcript_id "STRG.2096.1"; gene_id "STRG.2096";
chr1A	StringTie	exon	506985283	506985399	1000	-	.	transcript_id "STRG.2096.1"; gene_id "STRG.2096";
chr1A	StringTie	exon	506985485	506985598	1000	-	.	transcript_id "STRG.2096.1"; gene_id "STRG.2096";
chr1A	StringTie	exon	506986791	506986954	1000	-	.	transcript_id "STRG.2096.1"; gene_id "STRG.2096";
chr1A	StringTie	exon	506987270	506987358	1000	-	.	transcript_id "STRG.2096.1"; gene_id "STRG.2096";
chr1A	StringTie	exon	506987563	506987903	1000	-	.	transcript_id "STRG.2096.1"; gene_id "STRG.2096";
chr1A	StringTie	transcript	507020880	507023283	1000	+	.	transcript_id "STRG.2095.1"; gene_id "STRG.2095"
chr1A	StringTie	exon	507020880	507021123	1000	+	.	transcript_id "STRG.2095.1"; gene_id "STRG.2095";
chr1A	StringTie	exon	507021213	507021296	1000	+	.	transcript_id "STRG.2095.1"; gene_id "STRG.2095";
chr1A	StringTie	exon	507022924	507023283	1000	+	.	transcript_id "STRG.2095.1"; gene_id "STRG.2095";
chr1A	StringTie	transcript	507174990	507182181	1000	+	.	transcript_id "STRG.2097.1"; gene_id "STRG.2097"
chr1A	StringTie	exon	507174990	507175431	1000	+	.	transcript_id "STRG.2097.1"; gene_id "STRG.2097";
chr1A	StringTie	exon	507180580	507182181	1000	+	.	transcript_id "STRG.2097.1"; gene_id "STRG.2097";
chr1A	StringTie	transcript	507614707	507618882	1000	+	.	transcript_id "STRG.2100.1"; gene_id "STRG.2100"
chr1A	StringTie	exon	507614707	507615102	1000	+	.	transcript_id "STRG.2100.1"; gene_id "STRG.2100";
chr1A	StringTie	exon	507616162	507616306	1000	+	.	transcript_id "STRG.2100.1"; gene_id "STRG.2100";
chr1A	StringTie	exon	507616379	507616529	1000	+	.	transcript_id "STRG.2100.1"; gene_id "STRG.2100";
chr1A	StringTie	exon	507616612	507616737	1000	+	.	transcript_id "STRG.2100.1"; gene_id "STRG.2100";
chr1A	StringTie	exon	507616852	507616932	1000	+	.	transcript_id "STRG.2100.1"; gene_id "STRG.2100";
chr1A	StringTie	exon	507617251	507617443	1000	+	.	transcript_id "STRG.2100.1"; gene_id "STRG.2100";
chr1A	StringTie	exon	507617527	507617797	1000	+	.	transcript_id "STRG.2100.1"; gene_id "STRG.2100";
chr1A	StringTie	exon	507618131	507618882	1000	+	.	transcript_id "STRG.2100.1"; gene_id "STRG.2100";
chr1A	StringTie	transcript	507625046	507626669	1000	+	.	transcript_id "STRG.2101.1"; gene_id "STRG.2101"
chr1A	StringTie	exon	507625046	507625279	1000	+	.	transcript_id "STRG.2101.1"; gene_id "STRG.2101";
chr1A	StringTie	exon	507625374	507625555	1000	+	.	transcript_id "STRG.2101.1"; gene_id "STRG.2101";
chr1A	StringTie	exon	507625647	507626669	1000	+	.	transcript_id "STRG.2101.1"; gene_id "STRG.2101";
chr1A	StringTie	transcript	507732827	507733926	1000	-	.	transcript_id "STRG.2102.1"; gene_id "STRG.2102"
chr1A	StringTie	exon	507732827	507733926	1000	-	.	transcript_id "STRG.2102.1"; gene_id "STRG.2102";
chr1A	StringTie	transcript	508028906	508032001	1000	+	.	transcript_id "STRG.2103.1"; gene_id "STRG.2103"
chr1A	StringTie	exon	508028906	508029787	1000	+	.	transcript_id "STRG.2103.1"; gene_id "STRG.2103";
chr1A	StringTie	exon	508030765	508032001	1000	+	.	transcript_id "STRG.2103.1"; gene_id "STRG.2103";
chr1A	StringTie	transcript	508045207	508050768	1000	-	.	transcript_id "STRG.2104.1"; gene_id "STRG.2104"
chr1A	StringTie	exon	508045207	508046014	1000	-	.	transcript_id "STRG.2104.1"; gene_id "STRG.2104";
chr1A	StringTie	exon	508046103	508046335	1000	-	.	transcript_id "STRG.2104.1"; gene_id "STRG.2104";
chr1A	StringTie	exon	508046457	508046676	1000	-	.	transcript_id "STRG.2104.1"; gene_id "STRG.2104";
chr1A	StringTie	exon	508046805	508046944	1000	-	.	transcript_id "STRG.2104.1"; gene_id "STRG.2104";
chr1A	StringTie	exon	508047094	508047252	1000	-	.	transcript_id "STRG.2104.1"; gene_id "STRG.2104";
chr1A	StringTie	exon	508047336	508047808	1000	-	.	transcript_id "STRG.2104.1"; gene_id "STRG.2104";
chr1A	StringTie	exon	508047895	508048029	1000	-	.	transcript_id "STRG.2104.1"; gene_id "STRG.2104";
chr1A	StringTie	exon	508048124	508048195	1000	-	.	transcript_id "STRG.2104.1"; gene_id "STRG.2104";
chr1A	StringTie	exon	508048283	508048357	1000	-	.	transcript_id "STRG.2104.1"; gene_id "STRG.2104";
chr1A	StringTie	exon	508048451	508048519	1000	-	.	transcript_id "STRG.2104.1"; gene_id "STRG.2104";
chr1A	StringTie	exon	508048636	508048704	1000	-	.	transcript_id "STRG.2104.1"; gene_id "STRG.2104";
chr1A	StringTie	exon	508048791	508048862	1000	-	.	transcript_id "STRG.2104.1"; gene_id "STRG.2104";
chr1A	StringTie	exon	508048941	508049012	1000	-	.	transcript_id "STRG.2104.1"; gene_id "STRG.2104";
chr1A	StringTie	exon	508049114	508049275	1000	-	.	transcript_id "STRG.2104.1"; gene_id "STRG.2104";
chr1A	StringTie	exon	508049391	508049462	1000	-	.	transcript_id "STRG.2104.1"; gene_id "STRG.2104";
chr1A	StringTie	exon	508049566	508049640	1000	-	.	transcript_id "STRG.2104.1"; gene_id "STRG.2104";
chr1A	StringTie	exon	508050027	508050098	1000	-	.	transcript_id "STRG.2104.1"; gene_id "STRG.2104";
chr1A	StringTie	exon	508050204	508050327	1000	-	.	transcript_id "STRG.2104.1"; gene_id "STRG.2104";
chr1A	StringTie	exon	508050443	508050768	1000	-	.	transcript_id "STRG.2104.1"; gene_id "STRG.2104";
chr1A	StringTie	transcript	508052486	508056130	1000	-	.	transcript_id "STRG.2106.1"; gene_id "STRG.2106"
chr1A	StringTie	exon	508052486	508052899	1000	-	.	transcript_id "STRG.2106.1"; gene_id "STRG.2106";
chr1A	StringTie	exon	508054046	508054112	1000	-	.	transcript_id "STRG.2106.1"; gene_id "STRG.2106";
chr1A	StringTie	exon	508054190	508054241	1000	-	.	transcript_id "STRG.2106.1"; gene_id "STRG.2106";
chr1A	StringTie	exon	508055290	508055445	1000	-	.	transcript_id "STRG.2106.1"; gene_id "STRG.2106";
chr1A	StringTie	exon	508055545	508056130	1000	-	.	transcript_id "STRG.2106.1"; gene_id "STRG.2106";
chr1A	StringTie	transcript	508055861	508064410	1000	+	.	transcript_id "STRG.2107.1"; gene_id "STRG.2107"
chr1A	StringTie	exon	508055861	508055996	1000	+	.	transcript_id "STRG.2107.1"; gene_id "STRG.2107";
chr1A	StringTie	exon	508059050	508059154	1000	+	.	transcript_id "STRG.2107.1"; gene_id "STRG.2107";
chr1A	StringTie	exon	508059478	508059565	1000	+	.	transcript_id "STRG.2107.1"; gene_id "STRG.2107";
chr1A	StringTie	exon	508059653	508059807	1000	+	.	transcript_id "STRG.2107.1"; gene_id "STRG.2107";
chr1A	StringTie	exon	508059894	508060251	1000	+	.	transcript_id "STRG.2107.1"; gene_id "STRG.2107";
chr1A	StringTie	exon	508060894	508061106	1000	+	.	transcript_id "STRG.2107.1"; gene_id "STRG.2107";
chr1A	StringTie	exon	508061193	508061294	1000	+	.	transcript_id "STRG.2107.1"; gene_id "STRG.2107";
chr1A	StringTie	exon	508061751	508061836	1000	+	.	transcript_id "STRG.2107.1"; gene_id "STRG.2107";
chr1A	StringTie	exon	508061917	508061991	1000	+	.	transcript_id "STRG.2107.1"; gene_id "STRG.2107";
chr1A	StringTie	exon	508062145	508062570	1000	+	.	transcript_id "STRG.2107.1"; gene_id "STRG.2107";
chr1A	StringTie	exon	508062645	508062697	1000	+	.	transcript_id "STRG.2107.1"; gene_id "STRG.2107";
chr1A	StringTie	exon	508062771	508062812	1000	+	.	transcript_id "STRG.2107.1"; gene_id "STRG.2107";
chr1A	StringTie	exon	508063523	508063667	1000	+	.	transcript_id "STRG.2107.1"; gene_id "STRG.2107";
chr1A	StringTie	exon	508063752	508063830	1000	+	.	transcript_id "STRG.2107.1"; gene_id "STRG.2107";
chr1A	StringTie	exon	508063949	508064053	1000	+	.	transcript_id "STRG.2107.1"; gene_id "STRG.2107";
chr1A	StringTie	exon	508064136	508064410	1000	+	.	transcript_id "STRG.2107.1"; gene_id "STRG.2107";
chr1A	StringTie	transcript	508055861	508064410	1000	+	.	transcript_id "STRG.2107.2"; gene_id "STRG.2107"
chr1A	StringTie	exon	508055861	508055996	1000	+	.	transcript_id "STRG.2107.2"; gene_id "STRG.2107";
chr1A	StringTie	exon	508059050	508059154	1000	+	.	transcript_id "STRG.2107.2"; gene_id "STRG.2107";
chr1A	StringTie	exon	508059478	508059565	1000	+	.	transcript_id "STRG.2107.2"; gene_id "STRG.2107";
chr1A	StringTie	exon	508059653	508059807	1000	+	.	transcript_id "STRG.2107.2"; gene_id "STRG.2107";
chr1A	StringTie	exon	508059894	508059930	1000	+	.	transcript_id "STRG.2107.2"; gene_id "STRG.2107";
chr1A	StringTie	exon	508060054	508060251	1000	+	.	transcript_id "STRG.2107.2"; gene_id "STRG.2107";
chr1A	StringTie	exon	508060894	508061106	1000	+	.	transcript_id "STRG.2107.2"; gene_id "STRG.2107";
chr1A	StringTie	exon	508061193	508061294	1000	+	.	transcript_id "STRG.2107.2"; gene_id "STRG.2107";
chr1A	StringTie	exon	508061751	508061836	1000	+	.	transcript_id "STRG.2107.2"; gene_id "STRG.2107";
chr1A	StringTie	exon	508061917	508061991	1000	+	.	transcript_id "STRG.2107.2"; gene_id "STRG.2107";
chr1A	StringTie	exon	508062145	508062570	1000	+	.	transcript_id "STRG.2107.2"; gene_id "STRG.2107";
chr1A	StringTie	exon	508062645	508062697	1000	+	.	transcript_id "STRG.2107.2"; gene_id "STRG.2107";
chr1A	StringTie	exon	508062771	508062812	1000	+	.	transcript_id "STRG.2107.2"; gene_id "STRG.2107";
chr1A	StringTie	exon	508063523	508063667	1000	+	.	transcript_id "STRG.2107.2"; gene_id "STRG.2107";
chr1A	StringTie	exon	508063752	508063830	1000	+	.	transcript_id "STRG.2107.2"; gene_id "STRG.2107";
chr1A	StringTie	exon	508063949	508064053	1000	+	.	transcript_id "STRG.2107.2"; gene_id "STRG.2107";
chr1A	StringTie	exon	508064136	508064410	1000	+	.	transcript_id "STRG.2107.2"; gene_id "STRG.2107";
chr1A	StringTie	transcript	508423101	508428992	1000	-	.	transcript_id "STRG.2108.1"; gene_id "STRG.2108"
chr1A	StringTie	exon	508423101	508423388	1000	-	.	transcript_id "STRG.2108.1"; gene_id "STRG.2108";
chr1A	StringTie	exon	508423699	508423820	1000	-	.	transcript_id "STRG.2108.1"; gene_id "STRG.2108";
chr1A	StringTie	exon	508423915	508424010	1000	-	.	transcript_id "STRG.2108.1"; gene_id "STRG.2108";
chr1A	StringTie	exon	508424195	508424311	1000	-	.	transcript_id "STRG.2108.1"; gene_id "STRG.2108";
chr1A	StringTie	exon	508424376	508424447	1000	-	.	transcript_id "STRG.2108.1"; gene_id "STRG.2108";
chr1A	StringTie	exon	508424899	508425062	1000	-	.	transcript_id "STRG.2108.1"; gene_id "STRG.2108";
chr1A	StringTie	exon	508425676	508425776	1000	-	.	transcript_id "STRG.2108.1"; gene_id "STRG.2108";
chr1A	StringTie	exon	508425908	508426004	1000	-	.	transcript_id "STRG.2108.1"; gene_id "STRG.2108";
chr1A	StringTie	exon	508426547	508426682	1000	-	.	transcript_id "STRG.2108.1"; gene_id "STRG.2108";
chr1A	StringTie	exon	508427091	508427278	1000	-	.	transcript_id "STRG.2108.1"; gene_id "STRG.2108";
chr1A	StringTie	exon	508427359	508427559	1000	-	.	transcript_id "STRG.2108.1"; gene_id "STRG.2108";
chr1A	StringTie	exon	508428559	508428680	1000	-	.	transcript_id "STRG.2108.1"; gene_id "STRG.2108";
chr1A	StringTie	exon	508428777	508428992	1000	-	.	transcript_id "STRG.2108.1"; gene_id "STRG.2108";
chr1A	StringTie	transcript	508423101	508428992	1000	-	.	transcript_id "STRG.2108.2"; gene_id "STRG.2108"
chr1A	StringTie	exon	508423101	508423388	1000	-	.	transcript_id "STRG.2108.2"; gene_id "STRG.2108";
chr1A	StringTie	exon	508423699	508423820	1000	-	.	transcript_id "STRG.2108.2"; gene_id "STRG.2108";
chr1A	StringTie	exon	508424195	508424311	1000	-	.	transcript_id "STRG.2108.2"; gene_id "STRG.2108";
chr1A	StringTie	exon	508424376	508424447	1000	-	.	transcript_id "STRG.2108.2"; gene_id "STRG.2108";
chr1A	StringTie	exon	508424899	508425062	1000	-	.	transcript_id "STRG.2108.2"; gene_id "STRG.2108";
chr1A	StringTie	exon	508425676	508425776	1000	-	.	transcript_id "STRG.2108.2"; gene_id "STRG.2108";
chr1A	StringTie	exon	508425908	508426004	1000	-	.	transcript_id "STRG.2108.2"; gene_id "STRG.2108";
chr1A	StringTie	exon	508426547	508426682	1000	-	.	transcript_id "STRG.2108.2"; gene_id "STRG.2108";
chr1A	StringTie	exon	508427091	508427278	1000	-	.	transcript_id "STRG.2108.2"; gene_id "STRG.2108";
chr1A	StringTie	exon	508427359	508427559	1000	-	.	transcript_id "STRG.2108.2"; gene_id "STRG.2108";
chr1A	StringTie	exon	508428559	508428680	1000	-	.	transcript_id "STRG.2108.2"; gene_id "STRG.2108";
chr1A	StringTie	exon	508428777	508428992	1000	-	.	transcript_id "STRG.2108.2"; gene_id "STRG.2108";
chr1A	StringTie	transcript	508427935	508428992	1000	-	.	transcript_id "STRG.2108.3"; gene_id "STRG.2108"
chr1A	StringTie	exon	508427935	508428680	1000	-	.	transcript_id "STRG.2108.3"; gene_id "STRG.2108";
chr1A	StringTie	exon	508428777	508428992	1000	-	.	transcript_id "STRG.2108.3"; gene_id "STRG.2108";
chr1A	StringTie	transcript	508458281	508459594	1000	+	.	transcript_id "STRG.2105.1"; gene_id "STRG.2105"
chr1A	StringTie	exon	508458281	508458476	1000	+	.	transcript_id "STRG.2105.1"; gene_id "STRG.2105";
chr1A	StringTie	exon	508458599	508459594	1000	+	.	transcript_id "STRG.2105.1"; gene_id "STRG.2105";
chr1A	StringTie	transcript	508628554	508629589	1000	+	.	transcript_id "STRG.2109.1"; gene_id "STRG.2109"
chr1A	StringTie	exon	508628554	508629589	1000	+	.	transcript_id "STRG.2109.1"; gene_id "STRG.2109";
chr1A	StringTie	transcript	508630265	508632464	1000	-	.	transcript_id "STRG.2110.1"; gene_id "STRG.2110"
chr1A	StringTie	exon	508630265	508631053	1000	-	.	transcript_id "STRG.2110.1"; gene_id "STRG.2110";
chr1A	StringTie	exon	508631425	508631494	1000	-	.	transcript_id "STRG.2110.1"; gene_id "STRG.2110";
chr1A	StringTie	exon	508631573	508631660	1000	-	.	transcript_id "STRG.2110.1"; gene_id "STRG.2110";
chr1A	StringTie	exon	508631746	508631803	1000	-	.	transcript_id "STRG.2110.1"; gene_id "STRG.2110";
chr1A	StringTie	exon	508631883	508631959	1000	-	.	transcript_id "STRG.2110.1"; gene_id "STRG.2110";
chr1A	StringTie	exon	508632040	508632250	1000	-	.	transcript_id "STRG.2110.1"; gene_id "STRG.2110";
chr1A	StringTie	exon	508632321	508632464	1000	-	.	transcript_id "STRG.2110.1"; gene_id "STRG.2110";
chr1A	StringTie	transcript	508630265	508632721	1000	-	.	transcript_id "STRG.2110.2"; gene_id "STRG.2110"
chr1A	StringTie	exon	508630265	508631053	1000	-	.	transcript_id "STRG.2110.2"; gene_id "STRG.2110";
chr1A	StringTie	exon	508631425	508631494	1000	-	.	transcript_id "STRG.2110.2"; gene_id "STRG.2110";
chr1A	StringTie	exon	508631573	508631660	1000	-	.	transcript_id "STRG.2110.2"; gene_id "STRG.2110";
chr1A	StringTie	exon	508631746	508631803	1000	-	.	transcript_id "STRG.2110.2"; gene_id "STRG.2110";
chr1A	StringTie	exon	508631883	508631959	1000	-	.	transcript_id "STRG.2110.2"; gene_id "STRG.2110";
chr1A	StringTie	exon	508632040	508632250	1000	-	.	transcript_id "STRG.2110.2"; gene_id "STRG.2110";
chr1A	StringTie	exon	508632321	508632516	1000	-	.	transcript_id "STRG.2110.2"; gene_id "STRG.2110";
chr1A	StringTie	exon	508632627	508632721	1000	-	.	transcript_id "STRG.2110.2"; gene_id "STRG.2110";
chr1A	StringTie	transcript	508644948	508647827	1000	-	.	transcript_id "STRG.2111.1"; gene_id "STRG.2111"
chr1A	StringTie	exon	508644948	508646573	1000	-	.	transcript_id "STRG.2111.1"; gene_id "STRG.2111";
chr1A	StringTie	exon	508647382	508647827	1000	-	.	transcript_id "STRG.2111.1"; gene_id "STRG.2111";
chr1A	StringTie	transcript	508719804	508723023	1000	+	.	transcript_id "STRG.2114.1"; gene_id "STRG.2114"
chr1A	StringTie	exon	508719804	508720001	1000	+	.	transcript_id "STRG.2114.1"; gene_id "STRG.2114";
chr1A	StringTie	exon	508720424	508720565	1000	+	.	transcript_id "STRG.2114.1"; gene_id "STRG.2114";
chr1A	StringTie	exon	508720698	508720788	1000	+	.	transcript_id "STRG.2114.1"; gene_id "STRG.2114";
chr1A	StringTie	exon	508720947	508721024	1000	+	.	transcript_id "STRG.2114.1"; gene_id "STRG.2114";
chr1A	StringTie	exon	508721260	508721340	1000	+	.	transcript_id "STRG.2114.1"; gene_id "STRG.2114";
chr1A	StringTie	exon	508721430	508721519	1000	+	.	transcript_id "STRG.2114.1"; gene_id "STRG.2114";
chr1A	StringTie	exon	508722039	508722104	1000	+	.	transcript_id "STRG.2114.1"; gene_id "STRG.2114";
chr1A	StringTie	exon	508722407	508722493	1000	+	.	transcript_id "STRG.2114.1"; gene_id "STRG.2114";
chr1A	StringTie	exon	508722606	508723023	1000	+	.	transcript_id "STRG.2114.1"; gene_id "STRG.2114";
chr1A	StringTie	transcript	508743755	508749235	1000	+	.	transcript_id "STRG.2112.1"; gene_id "STRG.2112"
chr1A	StringTie	exon	508743755	508744415	1000	+	.	transcript_id "STRG.2112.1"; gene_id "STRG.2112";
chr1A	StringTie	exon	508744887	508744968	1000	+	.	transcript_id "STRG.2112.1"; gene_id "STRG.2112";
chr1A	StringTie	exon	508745066	508745141	1000	+	.	transcript_id "STRG.2112.1"; gene_id "STRG.2112";
chr1A	StringTie	exon	508745473	508745532	1000	+	.	transcript_id "STRG.2112.1"; gene_id "STRG.2112";
chr1A	StringTie	exon	508745637	508745724	1000	+	.	transcript_id "STRG.2112.1"; gene_id "STRG.2112";
chr1A	StringTie	exon	508745827	508745931	1000	+	.	transcript_id "STRG.2112.1"; gene_id "STRG.2112";
chr1A	StringTie	exon	508746276	508746885	1000	+	.	transcript_id "STRG.2112.1"; gene_id "STRG.2112";
chr1A	StringTie	exon	508747177	508747370	1000	+	.	transcript_id "STRG.2112.1"; gene_id "STRG.2112";
chr1A	StringTie	exon	508747450	508747558	1000	+	.	transcript_id "STRG.2112.1"; gene_id "STRG.2112";
chr1A	StringTie	exon	508747691	508747839	1000	+	.	transcript_id "STRG.2112.1"; gene_id "STRG.2112";
chr1A	StringTie	exon	508748445	508748656	1000	+	.	transcript_id "STRG.2112.1"; gene_id "STRG.2112";
chr1A	StringTie	exon	508748786	508749235	1000	+	.	transcript_id "STRG.2112.1"; gene_id "STRG.2112";
chr1A	StringTie	transcript	508743755	508749235	1000	+	.	transcript_id "STRG.2112.2"; gene_id "STRG.2112"
chr1A	StringTie	exon	508743755	508744415	1000	+	.	transcript_id "STRG.2112.2"; gene_id "STRG.2112";
chr1A	StringTie	exon	508744887	508744968	1000	+	.	transcript_id "STRG.2112.2"; gene_id "STRG.2112";
chr1A	StringTie	exon	508745066	508745141	1000	+	.	transcript_id "STRG.2112.2"; gene_id "STRG.2112";
chr1A	StringTie	exon	508745473	508745532	1000	+	.	transcript_id "STRG.2112.2"; gene_id "STRG.2112";
chr1A	StringTie	exon	508745637	508745724	1000	+	.	transcript_id "STRG.2112.2"; gene_id "STRG.2112";
chr1A	StringTie	exon	508745827	508745931	1000	+	.	transcript_id "STRG.2112.2"; gene_id "STRG.2112";
chr1A	StringTie	exon	508746276	508747370	1000	+	.	transcript_id "STRG.2112.2"; gene_id "STRG.2112";
chr1A	StringTie	exon	508747450	508747558	1000	+	.	transcript_id "STRG.2112.2"; gene_id "STRG.2112";
chr1A	StringTie	exon	508747691	508747839	1000	+	.	transcript_id "STRG.2112.2"; gene_id "STRG.2112";
chr1A	StringTie	exon	508748445	508748656	1000	+	.	transcript_id "STRG.2112.2"; gene_id "STRG.2112";
chr1A	StringTie	exon	508748786	508749235	1000	+	.	transcript_id "STRG.2112.2"; gene_id "STRG.2112";
chr1A	StringTie	transcript	508750943	508754461	1000	+	.	transcript_id "STRG.2113.1"; gene_id "STRG.2113"
chr1A	StringTie	exon	508750943	508751424	1000	+	.	transcript_id "STRG.2113.1"; gene_id "STRG.2113";
chr1A	StringTie	exon	508751539	508751596	1000	+	.	transcript_id "STRG.2113.1"; gene_id "STRG.2113";
chr1A	StringTie	exon	508751694	508751798	1000	+	.	transcript_id "STRG.2113.1"; gene_id "STRG.2113";
chr1A	StringTie	exon	508752140	508752197	1000	+	.	transcript_id "STRG.2113.1"; gene_id "STRG.2113";
chr1A	StringTie	exon	508753044	508753219	1000	+	.	transcript_id "STRG.2113.1"; gene_id "STRG.2113";
chr1A	StringTie	exon	508753398	508753455	1000	+	.	transcript_id "STRG.2113.1"; gene_id "STRG.2113";
chr1A	StringTie	exon	508753565	508754461	1000	+	.	transcript_id "STRG.2113.1"; gene_id "STRG.2113";
chr1A	StringTie	transcript	508757976	508761440	1000	-	.	transcript_id "STRG.2115.1"; gene_id "STRG.2115"
chr1A	StringTie	exon	508757976	508758227	1000	-	.	transcript_id "STRG.2115.1"; gene_id "STRG.2115";
chr1A	StringTie	exon	508758842	508759131	1000	-	.	transcript_id "STRG.2115.1"; gene_id "STRG.2115";
chr1A	StringTie	exon	508759196	508759401	1000	-	.	transcript_id "STRG.2115.1"; gene_id "STRG.2115";
chr1A	StringTie	exon	508759833	508760123	1000	-	.	transcript_id "STRG.2115.1"; gene_id "STRG.2115";
chr1A	StringTie	exon	508760630	508760859	1000	-	.	transcript_id "STRG.2115.1"; gene_id "STRG.2115";
chr1A	StringTie	exon	508760996	508761119	1000	-	.	transcript_id "STRG.2115.1"; gene_id "STRG.2115";
chr1A	StringTie	exon	508761229	508761440	1000	-	.	transcript_id "STRG.2115.1"; gene_id "STRG.2115";
chr1A	StringTie	transcript	509029520	509033523	1000	-	.	transcript_id "STRG.2119.1"; gene_id "STRG.2119"
chr1A	StringTie	exon	509029520	509029895	1000	-	.	transcript_id "STRG.2119.1"; gene_id "STRG.2119";
chr1A	StringTie	exon	509030206	509030287	1000	-	.	transcript_id "STRG.2119.1"; gene_id "STRG.2119";
chr1A	StringTie	exon	509030768	509030886	1000	-	.	transcript_id "STRG.2119.1"; gene_id "STRG.2119";
chr1A	StringTie	exon	509031158	509031277	1000	-	.	transcript_id "STRG.2119.1"; gene_id "STRG.2119";
chr1A	StringTie	exon	509031644	509031714	1000	-	.	transcript_id "STRG.2119.1"; gene_id "STRG.2119";
chr1A	StringTie	exon	509032668	509032828	1000	-	.	transcript_id "STRG.2119.1"; gene_id "STRG.2119";
chr1A	StringTie	exon	509033338	509033523	1000	-	.	transcript_id "STRG.2119.1"; gene_id "STRG.2119";
chr1A	StringTie	transcript	509029520	509033523	1000	-	.	transcript_id "STRG.2119.2"; gene_id "STRG.2119"
chr1A	StringTie	exon	509029520	509029895	1000	-	.	transcript_id "STRG.2119.2"; gene_id "STRG.2119";
chr1A	StringTie	exon	509030206	509030287	1000	-	.	transcript_id "STRG.2119.2"; gene_id "STRG.2119";
chr1A	StringTie	exon	509030768	509030886	1000	-	.	transcript_id "STRG.2119.2"; gene_id "STRG.2119";
chr1A	StringTie	exon	509031158	509031277	1000	-	.	transcript_id "STRG.2119.2"; gene_id "STRG.2119";
chr1A	StringTie	exon	509031644	509031714	1000	-	.	transcript_id "STRG.2119.2"; gene_id "STRG.2119";
chr1A	StringTie	exon	509032668	509032828	1000	-	.	transcript_id "STRG.2119.2"; gene_id "STRG.2119";
chr1A	StringTie	exon	509032956	509033523	1000	-	.	transcript_id "STRG.2119.2"; gene_id "STRG.2119";
chr1A	StringTie	transcript	509111215	509115554	1000	+	.	transcript_id "STRG.2116.1"; gene_id "STRG.2116"
chr1A	StringTie	exon	509111215	509111612	1000	+	.	transcript_id "STRG.2116.1"; gene_id "STRG.2116";
chr1A	StringTie	exon	509111732	509112731	1000	+	.	transcript_id "STRG.2116.1"; gene_id "STRG.2116";
chr1A	StringTie	exon	509113250	509113321	1000	+	.	transcript_id "STRG.2116.1"; gene_id "STRG.2116";
chr1A	StringTie	exon	509115156	509115554	1000	+	.	transcript_id "STRG.2116.1"; gene_id "STRG.2116";
chr1A	StringTie	transcript	509115788	509120630	1000	-	.	transcript_id "STRG.2118.1"; gene_id "STRG.2118"
chr1A	StringTie	exon	509115788	509116175	1000	-	.	transcript_id "STRG.2118.1"; gene_id "STRG.2118";
chr1A	StringTie	exon	509118487	509118562	1000	-	.	transcript_id "STRG.2118.1"; gene_id "STRG.2118";
chr1A	StringTie	exon	509119323	509119397	1000	-	.	transcript_id "STRG.2118.1"; gene_id "STRG.2118";
chr1A	StringTie	exon	509119494	509119621	1000	-	.	transcript_id "STRG.2118.1"; gene_id "STRG.2118";
chr1A	StringTie	exon	509120138	509120177	1000	-	.	transcript_id "STRG.2118.1"; gene_id "STRG.2118";
chr1A	StringTie	exon	509120272	509120297	1000	-	.	transcript_id "STRG.2118.1"; gene_id "STRG.2118";
chr1A	StringTie	exon	509120428	509120630	1000	-	.	transcript_id "STRG.2118.1"; gene_id "STRG.2118";
chr1A	StringTie	transcript	509171500	509173996	1000	+	.	transcript_id "STRG.2117.1"; gene_id "STRG.2117"
chr1A	StringTie	exon	509171500	509171858	1000	+	.	transcript_id "STRG.2117.1"; gene_id "STRG.2117";
chr1A	StringTie	exon	509171993	509172070	1000	+	.	transcript_id "STRG.2117.1"; gene_id "STRG.2117";
chr1A	StringTie	exon	509172774	509172849	1000	+	.	transcript_id "STRG.2117.1"; gene_id "STRG.2117";
chr1A	StringTie	exon	509173533	509173996	1000	+	.	transcript_id "STRG.2117.1"; gene_id "STRG.2117";
chr1A	StringTie	transcript	509175269	509176303	1000	-	.	transcript_id "STRG.2121.1"; gene_id "STRG.2121"
chr1A	StringTie	exon	509175269	509176303	1000	-	.	transcript_id "STRG.2121.1"; gene_id "STRG.2121";
chr1A	StringTie	transcript	509245028	509247144	1000	-	.	transcript_id "STRG.2120.1"; gene_id "STRG.2120"
chr1A	StringTie	exon	509245028	509245720	1000	-	.	transcript_id "STRG.2120.1"; gene_id "STRG.2120";
chr1A	StringTie	exon	509245858	509245992	1000	-	.	transcript_id "STRG.2120.1"; gene_id "STRG.2120";
chr1A	StringTie	exon	509246075	509247144	1000	-	.	transcript_id "STRG.2120.1"; gene_id "STRG.2120";
chr1A	StringTie	transcript	509379566	509382994	1000	-	.	transcript_id "STRG.2122.1"; gene_id "STRG.2122"
chr1A	StringTie	exon	509379566	509379932	1000	-	.	transcript_id "STRG.2122.1"; gene_id "STRG.2122";
chr1A	StringTie	exon	509380027	509380086	1000	-	.	transcript_id "STRG.2122.1"; gene_id "STRG.2122";
chr1A	StringTie	exon	509380164	509380371	1000	-	.	transcript_id "STRG.2122.1"; gene_id "STRG.2122";
chr1A	StringTie	exon	509380540	509380772	1000	-	.	transcript_id "STRG.2122.1"; gene_id "STRG.2122";
chr1A	StringTie	exon	509380865	509380975	1000	-	.	transcript_id "STRG.2122.1"; gene_id "STRG.2122";
chr1A	StringTie	exon	509381877	509381931	1000	-	.	transcript_id "STRG.2122.1"; gene_id "STRG.2122";
chr1A	StringTie	exon	509382024	509382994	1000	-	.	transcript_id "STRG.2122.1"; gene_id "STRG.2122";
chr1A	StringTie	transcript	509383806	509386413	1000	-	.	transcript_id "STRG.2123.1"; gene_id "STRG.2123"
chr1A	StringTie	exon	509383806	509386413	1000	-	.	transcript_id "STRG.2123.1"; gene_id "STRG.2123";
chr1A	StringTie	transcript	509386605	509388813	1000	+	.	transcript_id "STRG.2124.1"; gene_id "STRG.2124"
chr1A	StringTie	exon	509386605	509386699	1000	+	.	transcript_id "STRG.2124.1"; gene_id "STRG.2124";
chr1A	StringTie	exon	509386835	509386940	1000	+	.	transcript_id "STRG.2124.1"; gene_id "STRG.2124";
chr1A	StringTie	exon	509388207	509388308	1000	+	.	transcript_id "STRG.2124.1"; gene_id "STRG.2124";
chr1A	StringTie	exon	509388432	509388500	1000	+	.	transcript_id "STRG.2124.1"; gene_id "STRG.2124";
chr1A	StringTie	exon	509388580	509388813	1000	+	.	transcript_id "STRG.2124.1"; gene_id "STRG.2124";
chr1A	StringTie	transcript	509749306	509755756	1000	+	.	transcript_id "STRG.2125.1"; gene_id "STRG.2125"
chr1A	StringTie	exon	509749306	509749832	1000	+	.	transcript_id "STRG.2125.1"; gene_id "STRG.2125";
chr1A	StringTie	exon	509751109	509751182	1000	+	.	transcript_id "STRG.2125.1"; gene_id "STRG.2125";
chr1A	StringTie	exon	509751328	509751411	1000	+	.	transcript_id "STRG.2125.1"; gene_id "STRG.2125";
chr1A	StringTie	exon	509751497	509751577	1000	+	.	transcript_id "STRG.2125.1"; gene_id "STRG.2125";
chr1A	StringTie	exon	509752397	509752477	1000	+	.	transcript_id "STRG.2125.1"; gene_id "STRG.2125";
chr1A	StringTie	exon	509752575	509752667	1000	+	.	transcript_id "STRG.2125.1"; gene_id "STRG.2125";
chr1A	StringTie	exon	509753565	509753738	1000	+	.	transcript_id "STRG.2125.1"; gene_id "STRG.2125";
chr1A	StringTie	exon	509753833	509753900	1000	+	.	transcript_id "STRG.2125.1"; gene_id "STRG.2125";
chr1A	StringTie	exon	509754040	509754091	1000	+	.	transcript_id "STRG.2125.1"; gene_id "STRG.2125";
chr1A	StringTie	exon	509754185	509754238	1000	+	.	transcript_id "STRG.2125.1"; gene_id "STRG.2125";
chr1A	StringTie	exon	509754319	509754408	1000	+	.	transcript_id "STRG.2125.1"; gene_id "STRG.2125";
chr1A	StringTie	exon	509755095	509755161	1000	+	.	transcript_id "STRG.2125.1"; gene_id "STRG.2125";
chr1A	StringTie	exon	509755365	509755756	1000	+	.	transcript_id "STRG.2125.1"; gene_id "STRG.2125";
chr1A	StringTie	transcript	509760071	509761942	1000	-	.	transcript_id "STRG.2127.1"; gene_id "STRG.2127"
chr1A	StringTie	exon	509760071	509761422	1000	-	.	transcript_id "STRG.2127.1"; gene_id "STRG.2127";
chr1A	StringTie	exon	509761563	509761942	1000	-	.	transcript_id "STRG.2127.1"; gene_id "STRG.2127";
chr1A	StringTie	transcript	510002270	510006292	1000	-	.	transcript_id "STRG.2126.1"; gene_id "STRG.2126"
chr1A	StringTie	exon	510002270	510005433	1000	-	.	transcript_id "STRG.2126.1"; gene_id "STRG.2126";
chr1A	StringTie	exon	510005671	510006292	1000	-	.	transcript_id "STRG.2126.1"; gene_id "STRG.2126";
chr1A	StringTie	transcript	510010371	510015436	1000	-	.	transcript_id "STRG.2128.1"; gene_id "STRG.2128"
chr1A	StringTie	exon	510010371	510011013	1000	-	.	transcript_id "STRG.2128.1"; gene_id "STRG.2128";
chr1A	StringTie	exon	510011090	510011253	1000	-	.	transcript_id "STRG.2128.1"; gene_id "STRG.2128";
chr1A	StringTie	exon	510011346	510011828	1000	-	.	transcript_id "STRG.2128.1"; gene_id "STRG.2128";
chr1A	StringTie	exon	510011938	510012331	1000	-	.	transcript_id "STRG.2128.1"; gene_id "STRG.2128";
chr1A	StringTie	exon	510013932	510015436	1000	-	.	transcript_id "STRG.2128.1"; gene_id "STRG.2128";
chr1A	StringTie	transcript	510010371	510015436	1000	-	.	transcript_id "STRG.2128.2"; gene_id "STRG.2128"
chr1A	StringTie	exon	510010371	510011013	1000	-	.	transcript_id "STRG.2128.2"; gene_id "STRG.2128";
chr1A	StringTie	exon	510011090	510011253	1000	-	.	transcript_id "STRG.2128.2"; gene_id "STRG.2128";
chr1A	StringTie	exon	510011346	510011828	1000	-	.	transcript_id "STRG.2128.2"; gene_id "STRG.2128";
chr1A	StringTie	exon	510011938	510012331	1000	-	.	transcript_id "STRG.2128.2"; gene_id "STRG.2128";
chr1A	StringTie	exon	510013932	510014317	1000	-	.	transcript_id "STRG.2128.2"; gene_id "STRG.2128";
chr1A	StringTie	exon	510015206	510015436	1000	-	.	transcript_id "STRG.2128.2"; gene_id "STRG.2128";
chr1A	StringTie	transcript	510010371	510015436	1000	-	.	transcript_id "STRG.2128.3"; gene_id "STRG.2128"
chr1A	StringTie	exon	510010371	510011013	1000	-	.	transcript_id "STRG.2128.3"; gene_id "STRG.2128";
chr1A	StringTie	exon	510011090	510011253	1000	-	.	transcript_id "STRG.2128.3"; gene_id "STRG.2128";
chr1A	StringTie	exon	510011346	510011828	1000	-	.	transcript_id "STRG.2128.3"; gene_id "STRG.2128";
chr1A	StringTie	exon	510011938	510015436	1000	-	.	transcript_id "STRG.2128.3"; gene_id "STRG.2128";
chr1A	StringTie	transcript	510194382	510198373	1000	-	.	transcript_id "STRG.2129.1"; gene_id "STRG.2129"
chr1A	StringTie	exon	510194382	510194745	1000	-	.	transcript_id "STRG.2129.1"; gene_id "STRG.2129";
chr1A	StringTie	exon	510194863	510194953	1000	-	.	transcript_id "STRG.2129.1"; gene_id "STRG.2129";
chr1A	StringTie	exon	510195253	510195318	1000	-	.	transcript_id "STRG.2129.1"; gene_id "STRG.2129";
chr1A	StringTie	exon	510196419	510196465	1000	-	.	transcript_id "STRG.2129.1"; gene_id "STRG.2129";
chr1A	StringTie	exon	510196699	510196783	1000	-	.	transcript_id "STRG.2129.1"; gene_id "STRG.2129";
chr1A	StringTie	exon	510196876	510196962	1000	-	.	transcript_id "STRG.2129.1"; gene_id "STRG.2129";
chr1A	StringTie	exon	510197037	510197110	1000	-	.	transcript_id "STRG.2129.1"; gene_id "STRG.2129";
chr1A	StringTie	exon	510197284	510197367	1000	-	.	transcript_id "STRG.2129.1"; gene_id "STRG.2129";
chr1A	StringTie	exon	510197461	510197500	1000	-	.	transcript_id "STRG.2129.1"; gene_id "STRG.2129";
chr1A	StringTie	exon	510197584	510197737	1000	-	.	transcript_id "STRG.2129.1"; gene_id "STRG.2129";
chr1A	StringTie	exon	510198190	510198373	1000	-	.	transcript_id "STRG.2129.1"; gene_id "STRG.2129";
chr1A	StringTie	transcript	510297953	510299164	1000	-	.	transcript_id "STRG.2130.1"; gene_id "STRG.2130"
chr1A	StringTie	exon	510297953	510298467	1000	-	.	transcript_id "STRG.2130.1"; gene_id "STRG.2130";
chr1A	StringTie	exon	510298542	510298658	1000	-	.	transcript_id "STRG.2130.1"; gene_id "STRG.2130";
chr1A	StringTie	exon	510298744	510299164	1000	-	.	transcript_id "STRG.2130.1"; gene_id "STRG.2130";
chr1A	StringTie	transcript	510345054	510346102	1000	-	.	transcript_id "STRG.2131.1"; gene_id "STRG.2131"
chr1A	StringTie	exon	510345054	510346102	1000	-	.	transcript_id "STRG.2131.1"; gene_id "STRG.2131";
chr1A	StringTie	transcript	510346712	510348971	1000	-	.	transcript_id "STRG.2132.1"; gene_id "STRG.2132"
chr1A	StringTie	exon	510346712	510347362	1000	-	.	transcript_id "STRG.2132.1"; gene_id "STRG.2132";
chr1A	StringTie	exon	510348807	510348971	1000	-	.	transcript_id "STRG.2132.1"; gene_id "STRG.2132";
chr1A	StringTie	transcript	510356795	510360201	1000	-	.	transcript_id "STRG.2133.1"; gene_id "STRG.2133"
chr1A	StringTie	exon	510356795	510357443	1000	-	.	transcript_id "STRG.2133.1"; gene_id "STRG.2133";
chr1A	StringTie	exon	510357561	510357723	1000	-	.	transcript_id "STRG.2133.1"; gene_id "STRG.2133";
chr1A	StringTie	exon	510357816	510358000	1000	-	.	transcript_id "STRG.2133.1"; gene_id "STRG.2133";
chr1A	StringTie	exon	510359793	510360201	1000	-	.	transcript_id "STRG.2133.1"; gene_id "STRG.2133";
chr1A	StringTie	transcript	510356795	510360201	1000	-	.	transcript_id "STRG.2133.2"; gene_id "STRG.2133"
chr1A	StringTie	exon	510356795	510357443	1000	-	.	transcript_id "STRG.2133.2"; gene_id "STRG.2133";
chr1A	StringTie	exon	510357561	510357723	1000	-	.	transcript_id "STRG.2133.2"; gene_id "STRG.2133";
chr1A	StringTie	exon	510357816	510360201	1000	-	.	transcript_id "STRG.2133.2"; gene_id "STRG.2133";
chr1A	StringTie	transcript	510356795	510360201	1000	-	.	transcript_id "STRG.2133.3"; gene_id "STRG.2133"
chr1A	StringTie	exon	510356795	510357443	1000	-	.	transcript_id "STRG.2133.3"; gene_id "STRG.2133";
chr1A	StringTie	exon	510357561	510357723	1000	-	.	transcript_id "STRG.2133.3"; gene_id "STRG.2133";
chr1A	StringTie	exon	510357816	510358099	1000	-	.	transcript_id "STRG.2133.3"; gene_id "STRG.2133";
chr1A	StringTie	exon	510359793	510360201	1000	-	.	transcript_id "STRG.2133.3"; gene_id "STRG.2133";
chr1A	StringTie	transcript	510539672	510544182	1000	-	.	transcript_id "STRG.2138.1"; gene_id "STRG.2138"
chr1A	StringTie	exon	510539672	510540470	1000	-	.	transcript_id "STRG.2138.1"; gene_id "STRG.2138";
chr1A	StringTie	exon	510540831	510540900	1000	-	.	transcript_id "STRG.2138.1"; gene_id "STRG.2138";
chr1A	StringTie	exon	510541032	510541089	1000	-	.	transcript_id "STRG.2138.1"; gene_id "STRG.2138";
chr1A	StringTie	exon	510541192	510541234	1000	-	.	transcript_id "STRG.2138.1"; gene_id "STRG.2138";
chr1A	StringTie	exon	510541317	510541393	1000	-	.	transcript_id "STRG.2138.1"; gene_id "STRG.2138";
chr1A	StringTie	exon	510542072	510542286	1000	-	.	transcript_id "STRG.2138.1"; gene_id "STRG.2138";
chr1A	StringTie	exon	510543539	510544182	1000	-	.	transcript_id "STRG.2138.1"; gene_id "STRG.2138";
chr1A	StringTie	transcript	510539672	510544182	1000	-	.	transcript_id "STRG.2138.2"; gene_id "STRG.2138"
chr1A	StringTie	exon	510539672	510540470	1000	-	.	transcript_id "STRG.2138.2"; gene_id "STRG.2138";
chr1A	StringTie	exon	510540831	510540900	1000	-	.	transcript_id "STRG.2138.2"; gene_id "STRG.2138";
chr1A	StringTie	exon	510541032	510541089	1000	-	.	transcript_id "STRG.2138.2"; gene_id "STRG.2138";
chr1A	StringTie	exon	510541192	510541234	1000	-	.	transcript_id "STRG.2138.2"; gene_id "STRG.2138";
chr1A	StringTie	exon	510541317	510541393	1000	-	.	transcript_id "STRG.2138.2"; gene_id "STRG.2138";
chr1A	StringTie	exon	510542072	510542155	1000	-	.	transcript_id "STRG.2138.2"; gene_id "STRG.2138";
chr1A	StringTie	exon	510543539	510544182	1000	-	.	transcript_id "STRG.2138.2"; gene_id "STRG.2138";
chr1A	StringTie	transcript	510636306	510637405	1000	-	.	transcript_id "STRG.2134.1"; gene_id "STRG.2134"
chr1A	StringTie	exon	510636306	510637405	1000	-	.	transcript_id "STRG.2134.1"; gene_id "STRG.2134";
chr1A	StringTie	transcript	510636306	510637475	1000	-	.	transcript_id "STRG.2134.2"; gene_id "STRG.2134"
chr1A	StringTie	exon	510636306	510637233	1000	-	.	transcript_id "STRG.2134.2"; gene_id "STRG.2134";
chr1A	StringTie	exon	510637408	510637475	1000	-	.	transcript_id "STRG.2134.2"; gene_id "STRG.2134";
chr1A	StringTie	transcript	510920238	510927633	1000	-	.	transcript_id "STRG.2135.1"; gene_id "STRG.2135"
chr1A	StringTie	exon	510920238	510920796	1000	-	.	transcript_id "STRG.2135.1"; gene_id "STRG.2135";
chr1A	StringTie	exon	510920911	510921302	1000	-	.	transcript_id "STRG.2135.1"; gene_id "STRG.2135";
chr1A	StringTie	exon	510927384	510927633	1000	-	.	transcript_id "STRG.2135.1"; gene_id "STRG.2135";
chr1A	StringTie	transcript	510921407	510926308	1000	+	.	transcript_id "STRG.2136.1"; gene_id "STRG.2136"
chr1A	StringTie	exon	510921407	510925053	1000	+	.	transcript_id "STRG.2136.1"; gene_id "STRG.2136";
chr1A	StringTie	exon	510925934	510926308	1000	+	.	transcript_id "STRG.2136.1"; gene_id "STRG.2136";
chr1A	StringTie	transcript	510932737	510937528	1000	+	.	transcript_id "STRG.2137.1"; gene_id "STRG.2137"
chr1A	StringTie	exon	510932737	510936177	1000	+	.	transcript_id "STRG.2137.1"; gene_id "STRG.2137";
chr1A	StringTie	exon	510936977	510937528	1000	+	.	transcript_id "STRG.2137.1"; gene_id "STRG.2137";
chr1A	StringTie	transcript	511116193	511118632	1000	+	.	transcript_id "STRG.2139.1"; gene_id "STRG.2139"
chr1A	StringTie	exon	511116193	511116753	1000	+	.	transcript_id "STRG.2139.1"; gene_id "STRG.2139";
chr1A	StringTie	exon	511117819	511118632	1000	+	.	transcript_id "STRG.2139.1"; gene_id "STRG.2139";
chr1A	StringTie	transcript	511118690	511122199	1000	-	.	transcript_id "STRG.2140.1"; gene_id "STRG.2140"
chr1A	StringTie	exon	511118690	511119660	1000	-	.	transcript_id "STRG.2140.1"; gene_id "STRG.2140";
chr1A	StringTie	exon	511120149	511120418	1000	-	.	transcript_id "STRG.2140.1"; gene_id "STRG.2140";
chr1A	StringTie	exon	511120954	511121354	1000	-	.	transcript_id "STRG.2140.1"; gene_id "STRG.2140";
chr1A	StringTie	exon	511122113	511122199	1000	-	.	transcript_id "STRG.2140.1"; gene_id "STRG.2140";
chr1A	StringTie	transcript	511118690	511122199	1000	-	.	transcript_id "STRG.2140.2"; gene_id "STRG.2140"
chr1A	StringTie	exon	511118690	511119660	1000	-	.	transcript_id "STRG.2140.2"; gene_id "STRG.2140";
chr1A	StringTie	exon	511120149	511120418	1000	-	.	transcript_id "STRG.2140.2"; gene_id "STRG.2140";
chr1A	StringTie	exon	511120954	511121354	1000	-	.	transcript_id "STRG.2140.2"; gene_id "STRG.2140";
chr1A	StringTie	exon	511122055	511122199	1000	-	.	transcript_id "STRG.2140.2"; gene_id "STRG.2140";
chr1A	StringTie	transcript	511336505	511339446	1000	+	.	transcript_id "STRG.2141.1"; gene_id "STRG.2141"
chr1A	StringTie	exon	511336505	511336820	1000	+	.	transcript_id "STRG.2141.1"; gene_id "STRG.2141";
chr1A	StringTie	exon	511337095	511337218	1000	+	.	transcript_id "STRG.2141.1"; gene_id "STRG.2141";
chr1A	StringTie	exon	511337316	511337406	1000	+	.	transcript_id "STRG.2141.1"; gene_id "STRG.2141";
chr1A	StringTie	exon	511337495	511337716	1000	+	.	transcript_id "STRG.2141.1"; gene_id "STRG.2141";
chr1A	StringTie	exon	511337813	511337911	1000	+	.	transcript_id "STRG.2141.1"; gene_id "STRG.2141";
chr1A	StringTie	exon	511338008	511338256	1000	+	.	transcript_id "STRG.2141.1"; gene_id "STRG.2141";
chr1A	StringTie	exon	511338387	511338548	1000	+	.	transcript_id "STRG.2141.1"; gene_id "STRG.2141";
chr1A	StringTie	exon	511338666	511338844	1000	+	.	transcript_id "STRG.2141.1"; gene_id "STRG.2141";
chr1A	StringTie	exon	511338960	511339446	1000	+	.	transcript_id "STRG.2141.1"; gene_id "STRG.2141";
chr1A	StringTie	transcript	511492717	511495169	1000	+	.	transcript_id "STRG.2142.1"; gene_id "STRG.2142"
chr1A	StringTie	exon	511492717	511493459	1000	+	.	transcript_id "STRG.2142.1"; gene_id "STRG.2142";
chr1A	StringTie	exon	511493878	511494292	1000	+	.	transcript_id "STRG.2142.1"; gene_id "STRG.2142";
chr1A	StringTie	exon	511494385	511495169	1000	+	.	transcript_id "STRG.2142.1"; gene_id "STRG.2142";
chr1A	StringTie	transcript	511492717	511495169	1000	+	.	transcript_id "STRG.2142.2"; gene_id "STRG.2142"
chr1A	StringTie	exon	511492717	511493459	1000	+	.	transcript_id "STRG.2142.2"; gene_id "STRG.2142";
chr1A	StringTie	exon	511493682	511493748	1000	+	.	transcript_id "STRG.2142.2"; gene_id "STRG.2142";
chr1A	StringTie	exon	511493878	511494292	1000	+	.	transcript_id "STRG.2142.2"; gene_id "STRG.2142";
chr1A	StringTie	exon	511494385	511495169	1000	+	.	transcript_id "STRG.2142.2"; gene_id "STRG.2142";
chr1A	StringTie	transcript	511538012	511540846	1000	-	.	transcript_id "STRG.2143.1"; gene_id "STRG.2143"
chr1A	StringTie	exon	511538012	511539019	1000	-	.	transcript_id "STRG.2143.1"; gene_id "STRG.2143";
chr1A	StringTie	exon	511540116	511540846	1000	-	.	transcript_id "STRG.2143.1"; gene_id "STRG.2143";
chr1A	StringTie	transcript	511540237	511545269	1000	+	.	transcript_id "STRG.2144.1"; gene_id "STRG.2144"
chr1A	StringTie	exon	511540237	511540798	1000	+	.	transcript_id "STRG.2144.1"; gene_id "STRG.2144";
chr1A	StringTie	exon	511543238	511543632	1000	+	.	transcript_id "STRG.2144.1"; gene_id "STRG.2144";
chr1A	StringTie	exon	511544289	511545269	1000	+	.	transcript_id "STRG.2144.1"; gene_id "STRG.2144";
chr1A	StringTie	transcript	511547991	511552318	1000	-	.	transcript_id "STRG.2145.1"; gene_id "STRG.2145"
chr1A	StringTie	exon	511547991	511548600	1000	-	.	transcript_id "STRG.2145.1"; gene_id "STRG.2145";
chr1A	StringTie	exon	511548718	511548779	1000	-	.	transcript_id "STRG.2145.1"; gene_id "STRG.2145";
chr1A	StringTie	exon	511548930	511549067	1000	-	.	transcript_id "STRG.2145.1"; gene_id "STRG.2145";
chr1A	StringTie	exon	511549184	511549321	1000	-	.	transcript_id "STRG.2145.1"; gene_id "STRG.2145";
chr1A	StringTie	exon	511549445	511549618	1000	-	.	transcript_id "STRG.2145.1"; gene_id "STRG.2145";
chr1A	StringTie	exon	511549726	511549815	1000	-	.	transcript_id "STRG.2145.1"; gene_id "STRG.2145";
chr1A	StringTie	exon	511549925	511550308	1000	-	.	transcript_id "STRG.2145.1"; gene_id "STRG.2145";
chr1A	StringTie	exon	511550394	511550536	1000	-	.	transcript_id "STRG.2145.1"; gene_id "STRG.2145";
chr1A	StringTie	exon	511551987	511552318	1000	-	.	transcript_id "STRG.2145.1"; gene_id "STRG.2145";
chr1A	StringTie	transcript	512239868	512245624	1000	+	.	transcript_id "STRG.2146.1"; gene_id "STRG.2146"
chr1A	StringTie	exon	512239868	512240131	1000	+	.	transcript_id "STRG.2146.1"; gene_id "STRG.2146";
chr1A	StringTie	exon	512241726	512241798	1000	+	.	transcript_id "STRG.2146.1"; gene_id "STRG.2146";
chr1A	StringTie	exon	512243351	512243444	1000	+	.	transcript_id "STRG.2146.1"; gene_id "STRG.2146";
chr1A	StringTie	exon	512244329	512244442	1000	+	.	transcript_id "STRG.2146.1"; gene_id "STRG.2146";
chr1A	StringTie	exon	512244543	512244591	1000	+	.	transcript_id "STRG.2146.1"; gene_id "STRG.2146";
chr1A	StringTie	exon	512244794	512245624	1000	+	.	transcript_id "STRG.2146.1"; gene_id "STRG.2146";
chr1A	StringTie	transcript	512239868	512245624	1000	+	.	transcript_id "STRG.2146.2"; gene_id "STRG.2146"
chr1A	StringTie	exon	512239868	512240131	1000	+	.	transcript_id "STRG.2146.2"; gene_id "STRG.2146";
chr1A	StringTie	exon	512241726	512241798	1000	+	.	transcript_id "STRG.2146.2"; gene_id "STRG.2146";
chr1A	StringTie	exon	512242337	512242468	1000	+	.	transcript_id "STRG.2146.2"; gene_id "STRG.2146";
chr1A	StringTie	exon	512243351	512243444	1000	+	.	transcript_id "STRG.2146.2"; gene_id "STRG.2146";
chr1A	StringTie	exon	512244329	512244442	1000	+	.	transcript_id "STRG.2146.2"; gene_id "STRG.2146";
chr1A	StringTie	exon	512244543	512244591	1000	+	.	transcript_id "STRG.2146.2"; gene_id "STRG.2146";
chr1A	StringTie	exon	512244794	512245624	1000	+	.	transcript_id "STRG.2146.2"; gene_id "STRG.2146";
chr1A	StringTie	transcript	512245760	512246597	1000	-	.	transcript_id "STRG.2147.1"; gene_id "STRG.2147"
chr1A	StringTie	exon	512245760	512246165	1000	-	.	transcript_id "STRG.2147.1"; gene_id "STRG.2147";
chr1A	StringTie	exon	512246271	512246597	1000	-	.	transcript_id "STRG.2147.1"; gene_id "STRG.2147";
chr1A	StringTie	transcript	513356331	513358453	1000	+	.	transcript_id "STRG.2148.1"; gene_id "STRG.2148"
chr1A	StringTie	exon	513356331	513357707	1000	+	.	transcript_id "STRG.2148.1"; gene_id "STRG.2148";
chr1A	StringTie	exon	513358085	513358453	1000	+	.	transcript_id "STRG.2148.1"; gene_id "STRG.2148";
chr1A	StringTie	transcript	513510454	513512469	1000	-	.	transcript_id "STRG.2149.1"; gene_id "STRG.2149"
chr1A	StringTie	exon	513510454	513511258	1000	-	.	transcript_id "STRG.2149.1"; gene_id "STRG.2149";
chr1A	StringTie	exon	513511360	513511649	1000	-	.	transcript_id "STRG.2149.1"; gene_id "STRG.2149";
chr1A	StringTie	exon	513511750	513512469	1000	-	.	transcript_id "STRG.2149.1"; gene_id "STRG.2149";
chr1A	StringTie	transcript	513538512	513544517	1000	-	.	transcript_id "STRG.2150.1"; gene_id "STRG.2150"
chr1A	StringTie	exon	513538512	513540500	1000	-	.	transcript_id "STRG.2150.1"; gene_id "STRG.2150";
chr1A	StringTie	exon	513541956	513542130	1000	-	.	transcript_id "STRG.2150.1"; gene_id "STRG.2150";
chr1A	StringTie	exon	513542364	513543396	1000	-	.	transcript_id "STRG.2150.1"; gene_id "STRG.2150";
chr1A	StringTie	exon	513543789	513543977	1000	-	.	transcript_id "STRG.2150.1"; gene_id "STRG.2150";
chr1A	StringTie	exon	513544066	513544517	1000	-	.	transcript_id "STRG.2150.1"; gene_id "STRG.2150";
chr1A	StringTie	transcript	513538512	513544517	1000	-	.	transcript_id "STRG.2150.2"; gene_id "STRG.2150"
chr1A	StringTie	exon	513538512	513542130	1000	-	.	transcript_id "STRG.2150.2"; gene_id "STRG.2150";
chr1A	StringTie	exon	513542364	513543396	1000	-	.	transcript_id "STRG.2150.2"; gene_id "STRG.2150";
chr1A	StringTie	exon	513543789	513543977	1000	-	.	transcript_id "STRG.2150.2"; gene_id "STRG.2150";
chr1A	StringTie	exon	513544066	513544517	1000	-	.	transcript_id "STRG.2150.2"; gene_id "STRG.2150";
chr1A	StringTie	transcript	513538512	513544517	1000	-	.	transcript_id "STRG.2150.3"; gene_id "STRG.2150"
chr1A	StringTie	exon	513538512	513539284	1000	-	.	transcript_id "STRG.2150.3"; gene_id "STRG.2150";
chr1A	StringTie	exon	513539647	513540500	1000	-	.	transcript_id "STRG.2150.3"; gene_id "STRG.2150";
chr1A	StringTie	exon	513541956	513542130	1000	-	.	transcript_id "STRG.2150.3"; gene_id "STRG.2150";
chr1A	StringTie	exon	513542364	513542836	1000	-	.	transcript_id "STRG.2150.3"; gene_id "STRG.2150";
chr1A	StringTie	exon	513543346	513543396	1000	-	.	transcript_id "STRG.2150.3"; gene_id "STRG.2150";
chr1A	StringTie	exon	513543789	513543977	1000	-	.	transcript_id "STRG.2150.3"; gene_id "STRG.2150";
chr1A	StringTie	exon	513544066	513544517	1000	-	.	transcript_id "STRG.2150.3"; gene_id "STRG.2150";
chr1A	StringTie	transcript	513538512	513544517	1000	-	.	transcript_id "STRG.2150.4"; gene_id "STRG.2150"
chr1A	StringTie	exon	513538512	513539284	1000	-	.	transcript_id "STRG.2150.4"; gene_id "STRG.2150";
chr1A	StringTie	exon	513540127	513540500	1000	-	.	transcript_id "STRG.2150.4"; gene_id "STRG.2150";
chr1A	StringTie	exon	513541956	513542130	1000	-	.	transcript_id "STRG.2150.4"; gene_id "STRG.2150";
chr1A	StringTie	exon	513542364	513542856	1000	-	.	transcript_id "STRG.2150.4"; gene_id "STRG.2150";
chr1A	StringTie	exon	513543346	513543396	1000	-	.	transcript_id "STRG.2150.4"; gene_id "STRG.2150";
chr1A	StringTie	exon	513543789	513543977	1000	-	.	transcript_id "STRG.2150.4"; gene_id "STRG.2150";
chr1A	StringTie	exon	513544066	513544517	1000	-	.	transcript_id "STRG.2150.4"; gene_id "STRG.2150";
chr1A	StringTie	transcript	513538512	513544517	1000	-	.	transcript_id "STRG.2150.5"; gene_id "STRG.2150"
chr1A	StringTie	exon	513538512	513540500	1000	-	.	transcript_id "STRG.2150.5"; gene_id "STRG.2150";
chr1A	StringTie	exon	513541956	513542130	1000	-	.	transcript_id "STRG.2150.5"; gene_id "STRG.2150";
chr1A	StringTie	exon	513542364	513542856	1000	-	.	transcript_id "STRG.2150.5"; gene_id "STRG.2150";
chr1A	StringTie	exon	513543346	513543396	1000	-	.	transcript_id "STRG.2150.5"; gene_id "STRG.2150";
chr1A	StringTie	exon	513543789	513543977	1000	-	.	transcript_id "STRG.2150.5"; gene_id "STRG.2150";
chr1A	StringTie	exon	513544066	513544517	1000	-	.	transcript_id "STRG.2150.5"; gene_id "STRG.2150";
chr1A	StringTie	transcript	513539806	513544517	1000	-	.	transcript_id "STRG.2150.6"; gene_id "STRG.2150"
chr1A	StringTie	exon	513539806	513540500	1000	-	.	transcript_id "STRG.2150.6"; gene_id "STRG.2150";
chr1A	StringTie	exon	513541956	513542130	1000	-	.	transcript_id "STRG.2150.6"; gene_id "STRG.2150";
chr1A	StringTie	exon	513542364	513542836	1000	-	.	transcript_id "STRG.2150.6"; gene_id "STRG.2150";
chr1A	StringTie	exon	513543182	513543396	1000	-	.	transcript_id "STRG.2150.6"; gene_id "STRG.2150";
chr1A	StringTie	exon	513543789	513543977	1000	-	.	transcript_id "STRG.2150.6"; gene_id "STRG.2150";
chr1A	StringTie	exon	513544066	513544517	1000	-	.	transcript_id "STRG.2150.6"; gene_id "STRG.2150";
chr1A	StringTie	transcript	513539806	513544517	1000	-	.	transcript_id "STRG.2150.7"; gene_id "STRG.2150"
chr1A	StringTie	exon	513539806	513542130	1000	-	.	transcript_id "STRG.2150.7"; gene_id "STRG.2150";
chr1A	StringTie	exon	513542364	513542836	1000	-	.	transcript_id "STRG.2150.7"; gene_id "STRG.2150";
chr1A	StringTie	exon	513543182	513543396	1000	-	.	transcript_id "STRG.2150.7"; gene_id "STRG.2150";
chr1A	StringTie	exon	513543789	513543977	1000	-	.	transcript_id "STRG.2150.7"; gene_id "STRG.2150";
chr1A	StringTie	exon	513544066	513544517	1000	-	.	transcript_id "STRG.2150.7"; gene_id "STRG.2150";
chr1A	StringTie	transcript	514049257	514057415	1000	+	.	transcript_id "STRG.2151.1"; gene_id "STRG.2151"
chr1A	StringTie	exon	514049257	514049698	1000	+	.	transcript_id "STRG.2151.1"; gene_id "STRG.2151";
chr1A	StringTie	exon	514049809	514049919	1000	+	.	transcript_id "STRG.2151.1"; gene_id "STRG.2151";
chr1A	StringTie	exon	514050200	514050335	1000	+	.	transcript_id "STRG.2151.1"; gene_id "STRG.2151";
chr1A	StringTie	exon	514050416	514050503	1000	+	.	transcript_id "STRG.2151.1"; gene_id "STRG.2151";
chr1A	StringTie	exon	514050597	514050735	1000	+	.	transcript_id "STRG.2151.1"; gene_id "STRG.2151";
chr1A	StringTie	exon	514050829	514050964	1000	+	.	transcript_id "STRG.2151.1"; gene_id "STRG.2151";
chr1A	StringTie	exon	514051068	514051329	1000	+	.	transcript_id "STRG.2151.1"; gene_id "STRG.2151";
chr1A	StringTie	exon	514051414	514051602	1000	+	.	transcript_id "STRG.2151.1"; gene_id "STRG.2151";
chr1A	StringTie	exon	514051678	514051788	1000	+	.	transcript_id "STRG.2151.1"; gene_id "STRG.2151";
chr1A	StringTie	exon	514051882	514052268	1000	+	.	transcript_id "STRG.2151.1"; gene_id "STRG.2151";
chr1A	StringTie	exon	514052414	514052524	1000	+	.	transcript_id "STRG.2151.1"; gene_id "STRG.2151";
chr1A	StringTie	exon	514052620	514053414	1000	+	.	transcript_id "STRG.2151.1"; gene_id "STRG.2151";
chr1A	StringTie	exon	514053875	514054016	1000	+	.	transcript_id "STRG.2151.1"; gene_id "STRG.2151";
chr1A	StringTie	exon	514054096	514055246	1000	+	.	transcript_id "STRG.2151.1"; gene_id "STRG.2151";
chr1A	StringTie	exon	514055344	514055553	1000	+	.	transcript_id "STRG.2151.1"; gene_id "STRG.2151";
chr1A	StringTie	exon	514055697	514056153	1000	+	.	transcript_id "STRG.2151.1"; gene_id "STRG.2151";
chr1A	StringTie	exon	514056721	514057415	1000	+	.	transcript_id "STRG.2151.1"; gene_id "STRG.2151";
chr1A	StringTie	transcript	514117192	514121663	1000	+	.	transcript_id "STRG.2152.1"; gene_id "STRG.2152"
chr1A	StringTie	exon	514117192	514117467	1000	+	.	transcript_id "STRG.2152.1"; gene_id "STRG.2152";
chr1A	StringTie	exon	514117985	514118084	1000	+	.	transcript_id "STRG.2152.1"; gene_id "STRG.2152";
chr1A	StringTie	exon	514118599	514118752	1000	+	.	transcript_id "STRG.2152.1"; gene_id "STRG.2152";
chr1A	StringTie	exon	514119614	514120064	1000	+	.	transcript_id "STRG.2152.1"; gene_id "STRG.2152";
chr1A	StringTie	exon	514120892	514120967	1000	+	.	transcript_id "STRG.2152.1"; gene_id "STRG.2152";
chr1A	StringTie	exon	514121053	514121099	1000	+	.	transcript_id "STRG.2152.1"; gene_id "STRG.2152";
chr1A	StringTie	exon	514121212	514121663	1000	+	.	transcript_id "STRG.2152.1"; gene_id "STRG.2152";
chr1A	StringTie	transcript	514129136	514134367	1000	-	.	transcript_id "STRG.2154.1"; gene_id "STRG.2154"
chr1A	StringTie	exon	514129136	514132700	1000	-	.	transcript_id "STRG.2154.1"; gene_id "STRG.2154";
chr1A	StringTie	exon	514132800	514132878	1000	-	.	transcript_id "STRG.2154.1"; gene_id "STRG.2154";
chr1A	StringTie	exon	514133007	514133053	1000	-	.	transcript_id "STRG.2154.1"; gene_id "STRG.2154";
chr1A	StringTie	exon	514133448	514133530	1000	-	.	transcript_id "STRG.2154.1"; gene_id "STRG.2154";
chr1A	StringTie	exon	514133627	514133692	1000	-	.	transcript_id "STRG.2154.1"; gene_id "STRG.2154";
chr1A	StringTie	exon	514133870	514134110	1000	-	.	transcript_id "STRG.2154.1"; gene_id "STRG.2154";
chr1A	StringTie	exon	514134205	514134367	1000	-	.	transcript_id "STRG.2154.1"; gene_id "STRG.2154";
chr1A	StringTie	transcript	514129136	514134367	1000	-	.	transcript_id "STRG.2154.2"; gene_id "STRG.2154"
chr1A	StringTie	exon	514129136	514132726	1000	-	.	transcript_id "STRG.2154.2"; gene_id "STRG.2154";
chr1A	StringTie	exon	514132800	514132878	1000	-	.	transcript_id "STRG.2154.2"; gene_id "STRG.2154";
chr1A	StringTie	exon	514133007	514133053	1000	-	.	transcript_id "STRG.2154.2"; gene_id "STRG.2154";
chr1A	StringTie	exon	514133448	514133530	1000	-	.	transcript_id "STRG.2154.2"; gene_id "STRG.2154";
chr1A	StringTie	exon	514133627	514133692	1000	-	.	transcript_id "STRG.2154.2"; gene_id "STRG.2154";
chr1A	StringTie	exon	514133870	514134110	1000	-	.	transcript_id "STRG.2154.2"; gene_id "STRG.2154";
chr1A	StringTie	exon	514134205	514134367	1000	-	.	transcript_id "STRG.2154.2"; gene_id "STRG.2154";
chr1A	StringTie	transcript	514211102	514215888	1000	+	.	transcript_id "STRG.2153.1"; gene_id "STRG.2153"
chr1A	StringTie	exon	514211102	514211753	1000	+	.	transcript_id "STRG.2153.1"; gene_id "STRG.2153";
chr1A	StringTie	exon	514213007	514215888	1000	+	.	transcript_id "STRG.2153.1"; gene_id "STRG.2153";
chr1A	StringTie	transcript	514988278	514994963	1000	-	.	transcript_id "STRG.2155.1"; gene_id "STRG.2155"
chr1A	StringTie	exon	514988278	514994107	1000	-	.	transcript_id "STRG.2155.1"; gene_id "STRG.2155";
chr1A	StringTie	exon	514994345	514994407	1000	-	.	transcript_id "STRG.2155.1"; gene_id "STRG.2155";
chr1A	StringTie	exon	514994472	514994963	1000	-	.	transcript_id "STRG.2155.1"; gene_id "STRG.2155";
chr1A	StringTie	transcript	514995556	515000602	1000	-	.	transcript_id "STRG.2156.1"; gene_id "STRG.2156"
chr1A	StringTie	exon	514995556	514996031	1000	-	.	transcript_id "STRG.2156.1"; gene_id "STRG.2156";
chr1A	StringTie	exon	514996113	514996264	1000	-	.	transcript_id "STRG.2156.1"; gene_id "STRG.2156";
chr1A	StringTie	exon	514996355	514996486	1000	-	.	transcript_id "STRG.2156.1"; gene_id "STRG.2156";
chr1A	StringTie	exon	514996979	514997029	1000	-	.	transcript_id "STRG.2156.1"; gene_id "STRG.2156";
chr1A	StringTie	exon	514997175	514998548	1000	-	.	transcript_id "STRG.2156.1"; gene_id "STRG.2156";
chr1A	StringTie	exon	515000468	515000602	1000	-	.	transcript_id "STRG.2156.1"; gene_id "STRG.2156";
chr1A	StringTie	transcript	514995556	515000602	1000	-	.	transcript_id "STRG.2156.2"; gene_id "STRG.2156"
chr1A	StringTie	exon	514995556	514996031	1000	-	.	transcript_id "STRG.2156.2"; gene_id "STRG.2156";
chr1A	StringTie	exon	514996113	514996264	1000	-	.	transcript_id "STRG.2156.2"; gene_id "STRG.2156";
chr1A	StringTie	exon	514996355	514996486	1000	-	.	transcript_id "STRG.2156.2"; gene_id "STRG.2156";
chr1A	StringTie	exon	514996979	514997029	1000	-	.	transcript_id "STRG.2156.2"; gene_id "STRG.2156";
chr1A	StringTie	exon	514997175	514997622	1000	-	.	transcript_id "STRG.2156.2"; gene_id "STRG.2156";
chr1A	StringTie	exon	515000468	515000602	1000	-	.	transcript_id "STRG.2156.2"; gene_id "STRG.2156";
chr1A	StringTie	transcript	514995556	515000602	1000	-	.	transcript_id "STRG.2156.3"; gene_id "STRG.2156"
chr1A	StringTie	exon	514995556	514996031	1000	-	.	transcript_id "STRG.2156.3"; gene_id "STRG.2156";
chr1A	StringTie	exon	514996113	514996264	1000	-	.	transcript_id "STRG.2156.3"; gene_id "STRG.2156";
chr1A	StringTie	exon	514996355	514997029	1000	-	.	transcript_id "STRG.2156.3"; gene_id "STRG.2156";
chr1A	StringTie	exon	514997175	514998548	1000	-	.	transcript_id "STRG.2156.3"; gene_id "STRG.2156";
chr1A	StringTie	exon	515000468	515000602	1000	-	.	transcript_id "STRG.2156.3"; gene_id "STRG.2156";
chr1A	StringTie	transcript	515011885	515016064	1000	-	.	transcript_id "STRG.2157.1"; gene_id "STRG.2157"
chr1A	StringTie	exon	515011885	515012503	1000	-	.	transcript_id "STRG.2157.1"; gene_id "STRG.2157";
chr1A	StringTie	exon	515013453	515013721	1000	-	.	transcript_id "STRG.2157.1"; gene_id "STRG.2157";
chr1A	StringTie	exon	515013812	515013979	1000	-	.	transcript_id "STRG.2157.1"; gene_id "STRG.2157";
chr1A	StringTie	exon	515015578	515016064	1000	-	.	transcript_id "STRG.2157.1"; gene_id "STRG.2157";
chr1A	StringTie	transcript	515011885	515016064	1000	-	.	transcript_id "STRG.2157.2"; gene_id "STRG.2157"
chr1A	StringTie	exon	515011885	515012503	1000	-	.	transcript_id "STRG.2157.2"; gene_id "STRG.2157";
chr1A	StringTie	exon	515013453	515013556	1000	-	.	transcript_id "STRG.2157.2"; gene_id "STRG.2157";
chr1A	StringTie	exon	515015578	515016064	1000	-	.	transcript_id "STRG.2157.2"; gene_id "STRG.2157";
chr1A	StringTie	transcript	515011885	515016064	1000	-	.	transcript_id "STRG.2157.3"; gene_id "STRG.2157"
chr1A	StringTie	exon	515011885	515012503	1000	-	.	transcript_id "STRG.2157.3"; gene_id "STRG.2157";
chr1A	StringTie	exon	515013453	515013556	1000	-	.	transcript_id "STRG.2157.3"; gene_id "STRG.2157";
chr1A	StringTie	exon	515013812	515013979	1000	-	.	transcript_id "STRG.2157.3"; gene_id "STRG.2157";
chr1A	StringTie	exon	515015578	515016064	1000	-	.	transcript_id "STRG.2157.3"; gene_id "STRG.2157";
chr1A	StringTie	transcript	515011885	515016064	1000	-	.	transcript_id "STRG.2157.4"; gene_id "STRG.2157"
chr1A	StringTie	exon	515011885	515012503	1000	-	.	transcript_id "STRG.2157.4"; gene_id "STRG.2157";
chr1A	StringTie	exon	515013453	515016064	1000	-	.	transcript_id "STRG.2157.4"; gene_id "STRG.2157";
chr1A	StringTie	transcript	515017383	515021646	1000	+	.	transcript_id "STRG.2158.1"; gene_id "STRG.2158"
chr1A	StringTie	exon	515017383	515019352	1000	+	.	transcript_id "STRG.2158.1"; gene_id "STRG.2158";
chr1A	StringTie	exon	515020107	515020323	1000	+	.	transcript_id "STRG.2158.1"; gene_id "STRG.2158";
chr1A	StringTie	exon	515020412	515021646	1000	+	.	transcript_id "STRG.2158.1"; gene_id "STRG.2158";
chr1A	StringTie	transcript	515017383	515021646	1000	+	.	transcript_id "STRG.2158.2"; gene_id "STRG.2158"
chr1A	StringTie	exon	515017383	515018490	1000	+	.	transcript_id "STRG.2158.2"; gene_id "STRG.2158";
chr1A	StringTie	exon	515019206	515019352	1000	+	.	transcript_id "STRG.2158.2"; gene_id "STRG.2158";
chr1A	StringTie	exon	515020107	515020323	1000	+	.	transcript_id "STRG.2158.2"; gene_id "STRG.2158";
chr1A	StringTie	exon	515020412	515021646	1000	+	.	transcript_id "STRG.2158.2"; gene_id "STRG.2158";
chr1A	StringTie	transcript	515017383	515021646	1000	+	.	transcript_id "STRG.2158.3"; gene_id "STRG.2158"
chr1A	StringTie	exon	515017383	515019352	1000	+	.	transcript_id "STRG.2158.3"; gene_id "STRG.2158";
chr1A	StringTie	exon	515020077	515020323	1000	+	.	transcript_id "STRG.2158.3"; gene_id "STRG.2158";
chr1A	StringTie	exon	515020412	515021646	1000	+	.	transcript_id "STRG.2158.3"; gene_id "STRG.2158";
chr1A	StringTie	transcript	515017383	515021646	1000	+	.	transcript_id "STRG.2158.4"; gene_id "STRG.2158"
chr1A	StringTie	exon	515017383	515017678	1000	+	.	transcript_id "STRG.2158.4"; gene_id "STRG.2158";
chr1A	StringTie	exon	515018349	515019352	1000	+	.	transcript_id "STRG.2158.4"; gene_id "STRG.2158";
chr1A	StringTie	exon	515020107	515021646	1000	+	.	transcript_id "STRG.2158.4"; gene_id "STRG.2158";
chr1A	StringTie	transcript	515025500	515039195	1000	+	.	transcript_id "STRG.2161.1"; gene_id "STRG.2161"
chr1A	StringTie	exon	515025500	515025773	1000	+	.	transcript_id "STRG.2161.1"; gene_id "STRG.2161";
chr1A	StringTie	exon	515034252	515034306	1000	+	.	transcript_id "STRG.2161.1"; gene_id "STRG.2161";
chr1A	StringTie	exon	515034402	515036338	1000	+	.	transcript_id "STRG.2161.1"; gene_id "STRG.2161";
chr1A	StringTie	exon	515036428	515036586	1000	+	.	transcript_id "STRG.2161.1"; gene_id "STRG.2161";
chr1A	StringTie	exon	515037168	515037339	1000	+	.	transcript_id "STRG.2161.1"; gene_id "STRG.2161";
chr1A	StringTie	exon	515037541	515037839	1000	+	.	transcript_id "STRG.2161.1"; gene_id "STRG.2161";
chr1A	StringTie	exon	515038394	515039195	1000	+	.	transcript_id "STRG.2161.1"; gene_id "STRG.2161";
chr1A	StringTie	transcript	515025500	515039195	1000	+	.	transcript_id "STRG.2161.2"; gene_id "STRG.2161"
chr1A	StringTie	exon	515025500	515025773	1000	+	.	transcript_id "STRG.2161.2"; gene_id "STRG.2161";
chr1A	StringTie	exon	515034252	515034306	1000	+	.	transcript_id "STRG.2161.2"; gene_id "STRG.2161";
chr1A	StringTie	exon	515034402	515036294	1000	+	.	transcript_id "STRG.2161.2"; gene_id "STRG.2161";
chr1A	StringTie	exon	515036428	515036586	1000	+	.	transcript_id "STRG.2161.2"; gene_id "STRG.2161";
chr1A	StringTie	exon	515037168	515037339	1000	+	.	transcript_id "STRG.2161.2"; gene_id "STRG.2161";
chr1A	StringTie	exon	515037541	515037839	1000	+	.	transcript_id "STRG.2161.2"; gene_id "STRG.2161";
chr1A	StringTie	exon	515038394	515039195	1000	+	.	transcript_id "STRG.2161.2"; gene_id "STRG.2161";
chr1A	StringTie	transcript	515067514	515070704	1000	+	.	transcript_id "STRG.2159.1"; gene_id "STRG.2159"
chr1A	StringTie	exon	515067514	515068294	1000	+	.	transcript_id "STRG.2159.1"; gene_id "STRG.2159";
chr1A	StringTie	exon	515068828	515069049	1000	+	.	transcript_id "STRG.2159.1"; gene_id "STRG.2159";
chr1A	StringTie	exon	515069428	515069675	1000	+	.	transcript_id "STRG.2159.1"; gene_id "STRG.2159";
chr1A	StringTie	exon	515069783	515069922	1000	+	.	transcript_id "STRG.2159.1"; gene_id "STRG.2159";
chr1A	StringTie	exon	515070041	515070704	1000	+	.	transcript_id "STRG.2159.1"; gene_id "STRG.2159";
chr1A	StringTie	transcript	515132602	515136901	1000	-	.	transcript_id "STRG.2160.1"; gene_id "STRG.2160"
chr1A	StringTie	exon	515132602	515133466	1000	-	.	transcript_id "STRG.2160.1"; gene_id "STRG.2160";
chr1A	StringTie	exon	515133680	515136901	1000	-	.	transcript_id "STRG.2160.1"; gene_id "STRG.2160";
chr1A	StringTie	transcript	515331961	515336004	1000	+	.	transcript_id "STRG.2163.1"; gene_id "STRG.2163"
chr1A	StringTie	exon	515331961	515332243	1000	+	.	transcript_id "STRG.2163.1"; gene_id "STRG.2163";
chr1A	StringTie	exon	515334774	515336004	1000	+	.	transcript_id "STRG.2163.1"; gene_id "STRG.2163";
chr1A	StringTie	transcript	515331961	515336004	1000	+	.	transcript_id "STRG.2163.2"; gene_id "STRG.2163"
chr1A	StringTie	exon	515331961	515332243	1000	+	.	transcript_id "STRG.2163.2"; gene_id "STRG.2163";
chr1A	StringTie	exon	515332357	515332413	1000	+	.	transcript_id "STRG.2163.2"; gene_id "STRG.2163";
chr1A	StringTie	exon	515334774	515336004	1000	+	.	transcript_id "STRG.2163.2"; gene_id "STRG.2163";
chr1A	StringTie	transcript	515343151	515344595	1000	+	.	transcript_id "STRG.2162.1"; gene_id "STRG.2162"
chr1A	StringTie	exon	515343151	515343301	1000	+	.	transcript_id "STRG.2162.1"; gene_id "STRG.2162";
chr1A	StringTie	exon	515344030	515344595	1000	+	.	transcript_id "STRG.2162.1"; gene_id "STRG.2162";
chr1A	StringTie	transcript	515463356	515465052	1000	+	.	transcript_id "STRG.2164.1"; gene_id "STRG.2164"
chr1A	StringTie	exon	515463356	515463692	1000	+	.	transcript_id "STRG.2164.1"; gene_id "STRG.2164";
chr1A	StringTie	exon	515463765	515465052	1000	+	.	transcript_id "STRG.2164.1"; gene_id "STRG.2164";
chr1A	StringTie	transcript	515937503	515939969	1000	+	.	transcript_id "STRG.2168.1"; gene_id "STRG.2168"
chr1A	StringTie	exon	515937503	515937937	1000	+	.	transcript_id "STRG.2168.1"; gene_id "STRG.2168";
chr1A	StringTie	exon	515938684	515939969	1000	+	.	transcript_id "STRG.2168.1"; gene_id "STRG.2168";
chr1A	StringTie	transcript	515940502	515943283	1000	-	.	transcript_id "STRG.2169.1"; gene_id "STRG.2169"
chr1A	StringTie	exon	515940502	515940887	1000	-	.	transcript_id "STRG.2169.1"; gene_id "STRG.2169";
chr1A	StringTie	exon	515940975	515941133	1000	-	.	transcript_id "STRG.2169.1"; gene_id "STRG.2169";
chr1A	StringTie	exon	515941260	515941577	1000	-	.	transcript_id "STRG.2169.1"; gene_id "STRG.2169";
chr1A	StringTie	exon	515941737	515941997	1000	-	.	transcript_id "STRG.2169.1"; gene_id "STRG.2169";
chr1A	StringTie	exon	515942100	515942177	1000	-	.	transcript_id "STRG.2169.1"; gene_id "STRG.2169";
chr1A	StringTie	exon	515942750	515943283	1000	-	.	transcript_id "STRG.2169.1"; gene_id "STRG.2169";
chr1A	StringTie	transcript	515946554	515948122	1000	-	.	transcript_id "STRG.2170.1"; gene_id "STRG.2170"
chr1A	StringTie	exon	515946554	515948122	1000	-	.	transcript_id "STRG.2170.1"; gene_id "STRG.2170";
chr1A	StringTie	transcript	515951194	515955446	1000	-	.	transcript_id "STRG.2165.1"; gene_id "STRG.2165"
chr1A	StringTie	exon	515951194	515953103	1000	-	.	transcript_id "STRG.2165.1"; gene_id "STRG.2165";
chr1A	StringTie	exon	515954145	515954189	1000	-	.	transcript_id "STRG.2165.1"; gene_id "STRG.2165";
chr1A	StringTie	exon	515954442	515954515	1000	-	.	transcript_id "STRG.2165.1"; gene_id "STRG.2165";
chr1A	StringTie	exon	515954760	515954832	1000	-	.	transcript_id "STRG.2165.1"; gene_id "STRG.2165";
chr1A	StringTie	exon	515954943	515955446	1000	-	.	transcript_id "STRG.2165.1"; gene_id "STRG.2165";
chr1A	StringTie	transcript	515951194	515955446	1000	-	.	transcript_id "STRG.2165.2"; gene_id "STRG.2165"
chr1A	StringTie	exon	515951194	515953103	1000	-	.	transcript_id "STRG.2165.2"; gene_id "STRG.2165";
chr1A	StringTie	exon	515953726	515954189	1000	-	.	transcript_id "STRG.2165.2"; gene_id "STRG.2165";
chr1A	StringTie	exon	515954442	515954515	1000	-	.	transcript_id "STRG.2165.2"; gene_id "STRG.2165";
chr1A	StringTie	exon	515954760	515954832	1000	-	.	transcript_id "STRG.2165.2"; gene_id "STRG.2165";
chr1A	StringTie	exon	515954943	515955446	1000	-	.	transcript_id "STRG.2165.2"; gene_id "STRG.2165";
chr1A	StringTie	transcript	516141044	516148890	1000	-	.	transcript_id "STRG.2167.1"; gene_id "STRG.2167"
chr1A	StringTie	exon	516141044	516141850	1000	-	.	transcript_id "STRG.2167.1"; gene_id "STRG.2167";
chr1A	StringTie	exon	516143808	516145885	1000	-	.	transcript_id "STRG.2167.1"; gene_id "STRG.2167";
chr1A	StringTie	exon	516148489	516148890	1000	-	.	transcript_id "STRG.2167.1"; gene_id "STRG.2167";
chr1A	StringTie	transcript	516152705	516154389	1000	-	.	transcript_id "STRG.2166.1"; gene_id "STRG.2166"
chr1A	StringTie	exon	516152705	516153704	1000	-	.	transcript_id "STRG.2166.1"; gene_id "STRG.2166";
chr1A	StringTie	exon	516153833	516154389	1000	-	.	transcript_id "STRG.2166.1"; gene_id "STRG.2166";
chr1A	StringTie	transcript	516195820	516211423	1000	-	.	transcript_id "STRG.2172.1"; gene_id "STRG.2172"
chr1A	StringTie	exon	516195820	516197208	1000	-	.	transcript_id "STRG.2172.1"; gene_id "STRG.2172";
chr1A	StringTie	exon	516197286	516197473	1000	-	.	transcript_id "STRG.2172.1"; gene_id "STRG.2172";
chr1A	StringTie	exon	516197710	516197813	1000	-	.	transcript_id "STRG.2172.1"; gene_id "STRG.2172";
chr1A	StringTie	exon	516207335	516209441	1000	-	.	transcript_id "STRG.2172.1"; gene_id "STRG.2172";
chr1A	StringTie	exon	516209546	516209791	1000	-	.	transcript_id "STRG.2172.1"; gene_id "STRG.2172";
chr1A	StringTie	exon	516210217	516210343	1000	-	.	transcript_id "STRG.2172.1"; gene_id "STRG.2172";
chr1A	StringTie	exon	516210959	516211423	1000	-	.	transcript_id "STRG.2172.1"; gene_id "STRG.2172";
chr1A	StringTie	transcript	516195820	516211423	1000	-	.	transcript_id "STRG.2172.10"; gene_id "STRG.2172"
chr1A	StringTie	exon	516195820	516197208	1000	-	.	transcript_id "STRG.2172.10"; gene_id "STRG.2172";
chr1A	StringTie	exon	516197286	516197473	1000	-	.	transcript_id "STRG.2172.10"; gene_id "STRG.2172";
chr1A	StringTie	exon	516197710	516197813	1000	-	.	transcript_id "STRG.2172.10"; gene_id "STRG.2172";
chr1A	StringTie	exon	516207335	516207444	1000	-	.	transcript_id "STRG.2172.10"; gene_id "STRG.2172";
chr1A	StringTie	exon	516209185	516209268	1000	-	.	transcript_id "STRG.2172.10"; gene_id "STRG.2172";
chr1A	StringTie	exon	516209350	516209441	1000	-	.	transcript_id "STRG.2172.10"; gene_id "STRG.2172";
chr1A	StringTie	exon	516209546	516209791	1000	-	.	transcript_id "STRG.2172.10"; gene_id "STRG.2172";
chr1A	StringTie	exon	516210217	516210343	1000	-	.	transcript_id "STRG.2172.10"; gene_id "STRG.2172";
chr1A	StringTie	exon	516210959	516211423	1000	-	.	transcript_id "STRG.2172.10"; gene_id "STRG.2172";
chr1A	StringTie	transcript	516195820	516211423	1000	-	.	transcript_id "STRG.2172.11"; gene_id "STRG.2172"
chr1A	StringTie	exon	516195820	516197208	1000	-	.	transcript_id "STRG.2172.11"; gene_id "STRG.2172";
chr1A	StringTie	exon	516197286	516197473	1000	-	.	transcript_id "STRG.2172.11"; gene_id "STRG.2172";
chr1A	StringTie	exon	516197710	516197813	1000	-	.	transcript_id "STRG.2172.11"; gene_id "STRG.2172";
chr1A	StringTie	exon	516207335	516207444	1000	-	.	transcript_id "STRG.2172.11"; gene_id "STRG.2172";
chr1A	StringTie	exon	516208205	516208329	1000	-	.	transcript_id "STRG.2172.11"; gene_id "STRG.2172";
chr1A	StringTie	exon	516208407	516209441	1000	-	.	transcript_id "STRG.2172.11"; gene_id "STRG.2172";
chr1A	StringTie	exon	516209546	516209791	1000	-	.	transcript_id "STRG.2172.11"; gene_id "STRG.2172";
chr1A	StringTie	exon	516210217	516210343	1000	-	.	transcript_id "STRG.2172.11"; gene_id "STRG.2172";
chr1A	StringTie	exon	516210959	516211423	1000	-	.	transcript_id "STRG.2172.11"; gene_id "STRG.2172";
chr1A	StringTie	transcript	516195820	516211423	1000	-	.	transcript_id "STRG.2172.2"; gene_id "STRG.2172"
chr1A	StringTie	exon	516195820	516197208	1000	-	.	transcript_id "STRG.2172.2"; gene_id "STRG.2172";
chr1A	StringTie	exon	516197286	516197473	1000	-	.	transcript_id "STRG.2172.2"; gene_id "STRG.2172";
chr1A	StringTie	exon	516197710	516197813	1000	-	.	transcript_id "STRG.2172.2"; gene_id "STRG.2172";
chr1A	StringTie	exon	516207335	516209268	1000	-	.	transcript_id "STRG.2172.2"; gene_id "STRG.2172";
chr1A	StringTie	exon	516209350	516209441	1000	-	.	transcript_id "STRG.2172.2"; gene_id "STRG.2172";
chr1A	StringTie	exon	516209546	516209791	1000	-	.	transcript_id "STRG.2172.2"; gene_id "STRG.2172";
chr1A	StringTie	exon	516210217	516210343	1000	-	.	transcript_id "STRG.2172.2"; gene_id "STRG.2172";
chr1A	StringTie	exon	516210959	516211423	1000	-	.	transcript_id "STRG.2172.2"; gene_id "STRG.2172";
chr1A	StringTie	transcript	516195820	516211423	1000	-	.	transcript_id "STRG.2172.3"; gene_id "STRG.2172"
chr1A	StringTie	exon	516195820	516197208	1000	-	.	transcript_id "STRG.2172.3"; gene_id "STRG.2172";
chr1A	StringTie	exon	516197286	516197473	1000	-	.	transcript_id "STRG.2172.3"; gene_id "STRG.2172";
chr1A	StringTie	exon	516197710	516197813	1000	-	.	transcript_id "STRG.2172.3"; gene_id "STRG.2172";
chr1A	StringTie	exon	516207335	516208329	1000	-	.	transcript_id "STRG.2172.3"; gene_id "STRG.2172";
chr1A	StringTie	exon	516208407	516209441	1000	-	.	transcript_id "STRG.2172.3"; gene_id "STRG.2172";
chr1A	StringTie	exon	516209546	516209791	1000	-	.	transcript_id "STRG.2172.3"; gene_id "STRG.2172";
chr1A	StringTie	exon	516210217	516210343	1000	-	.	transcript_id "STRG.2172.3"; gene_id "STRG.2172";
chr1A	StringTie	exon	516210959	516211423	1000	-	.	transcript_id "STRG.2172.3"; gene_id "STRG.2172";
chr1A	StringTie	transcript	516195820	516211423	1000	-	.	transcript_id "STRG.2172.4"; gene_id "STRG.2172"
chr1A	StringTie	exon	516195820	516197208	1000	-	.	transcript_id "STRG.2172.4"; gene_id "STRG.2172";
chr1A	StringTie	exon	516197286	516197473	1000	-	.	transcript_id "STRG.2172.4"; gene_id "STRG.2172";
chr1A	StringTie	exon	516197710	516197813	1000	-	.	transcript_id "STRG.2172.4"; gene_id "STRG.2172";
chr1A	StringTie	exon	516207335	516207444	1000	-	.	transcript_id "STRG.2172.4"; gene_id "STRG.2172";
chr1A	StringTie	exon	516208205	516208329	1000	-	.	transcript_id "STRG.2172.4"; gene_id "STRG.2172";
chr1A	StringTie	exon	516208407	516208469	1000	-	.	transcript_id "STRG.2172.4"; gene_id "STRG.2172";
chr1A	StringTie	exon	516209185	516209268	1000	-	.	transcript_id "STRG.2172.4"; gene_id "STRG.2172";
chr1A	StringTie	exon	516209350	516209441	1000	-	.	transcript_id "STRG.2172.4"; gene_id "STRG.2172";
chr1A	StringTie	exon	516209546	516209791	1000	-	.	transcript_id "STRG.2172.4"; gene_id "STRG.2172";
chr1A	StringTie	exon	516210217	516210343	1000	-	.	transcript_id "STRG.2172.4"; gene_id "STRG.2172";
chr1A	StringTie	exon	516210959	516211423	1000	-	.	transcript_id "STRG.2172.4"; gene_id "STRG.2172";
chr1A	StringTie	transcript	516195820	516211423	1000	-	.	transcript_id "STRG.2172.5"; gene_id "STRG.2172"
chr1A	StringTie	exon	516195820	516197208	1000	-	.	transcript_id "STRG.2172.5"; gene_id "STRG.2172";
chr1A	StringTie	exon	516197286	516197473	1000	-	.	transcript_id "STRG.2172.5"; gene_id "STRG.2172";
chr1A	StringTie	exon	516197710	516197813	1000	-	.	transcript_id "STRG.2172.5"; gene_id "STRG.2172";
chr1A	StringTie	exon	516207335	516207444	1000	-	.	transcript_id "STRG.2172.5"; gene_id "STRG.2172";
chr1A	StringTie	exon	516208205	516208329	1000	-	.	transcript_id "STRG.2172.5"; gene_id "STRG.2172";
chr1A	StringTie	exon	516208407	516209268	1000	-	.	transcript_id "STRG.2172.5"; gene_id "STRG.2172";
chr1A	StringTie	exon	516209350	516209441	1000	-	.	transcript_id "STRG.2172.5"; gene_id "STRG.2172";
chr1A	StringTie	exon	516209546	516209791	1000	-	.	transcript_id "STRG.2172.5"; gene_id "STRG.2172";
chr1A	StringTie	exon	516210217	516210343	1000	-	.	transcript_id "STRG.2172.5"; gene_id "STRG.2172";
chr1A	StringTie	exon	516210959	516211423	1000	-	.	transcript_id "STRG.2172.5"; gene_id "STRG.2172";
chr1A	StringTie	transcript	516195820	516211423	1000	-	.	transcript_id "STRG.2172.6"; gene_id "STRG.2172"
chr1A	StringTie	exon	516195820	516197208	1000	-	.	transcript_id "STRG.2172.6"; gene_id "STRG.2172";
chr1A	StringTie	exon	516197286	516197473	1000	-	.	transcript_id "STRG.2172.6"; gene_id "STRG.2172";
chr1A	StringTie	exon	516197710	516197813	1000	-	.	transcript_id "STRG.2172.6"; gene_id "STRG.2172";
chr1A	StringTie	exon	516207335	516207444	1000	-	.	transcript_id "STRG.2172.6"; gene_id "STRG.2172";
chr1A	StringTie	exon	516209350	516209441	1000	-	.	transcript_id "STRG.2172.6"; gene_id "STRG.2172";
chr1A	StringTie	exon	516209546	516209791	1000	-	.	transcript_id "STRG.2172.6"; gene_id "STRG.2172";
chr1A	StringTie	exon	516210217	516210343	1000	-	.	transcript_id "STRG.2172.6"; gene_id "STRG.2172";
chr1A	StringTie	exon	516210959	516211423	1000	-	.	transcript_id "STRG.2172.6"; gene_id "STRG.2172";
chr1A	StringTie	transcript	516195820	516211423	1000	-	.	transcript_id "STRG.2172.7"; gene_id "STRG.2172"
chr1A	StringTie	exon	516195820	516197208	1000	-	.	transcript_id "STRG.2172.7"; gene_id "STRG.2172";
chr1A	StringTie	exon	516197286	516197473	1000	-	.	transcript_id "STRG.2172.7"; gene_id "STRG.2172";
chr1A	StringTie	exon	516197710	516197813	1000	-	.	transcript_id "STRG.2172.7"; gene_id "STRG.2172";
chr1A	StringTie	exon	516207335	516208329	1000	-	.	transcript_id "STRG.2172.7"; gene_id "STRG.2172";
chr1A	StringTie	exon	516208407	516209268	1000	-	.	transcript_id "STRG.2172.7"; gene_id "STRG.2172";
chr1A	StringTie	exon	516209350	516209441	1000	-	.	transcript_id "STRG.2172.7"; gene_id "STRG.2172";
chr1A	StringTie	exon	516209546	516209791	1000	-	.	transcript_id "STRG.2172.7"; gene_id "STRG.2172";
chr1A	StringTie	exon	516210217	516210343	1000	-	.	transcript_id "STRG.2172.7"; gene_id "STRG.2172";
chr1A	StringTie	exon	516210959	516211423	1000	-	.	transcript_id "STRG.2172.7"; gene_id "STRG.2172";
chr1A	StringTie	transcript	516195820	516211423	1000	-	.	transcript_id "STRG.2172.8"; gene_id "STRG.2172"
chr1A	StringTie	exon	516195820	516197208	1000	-	.	transcript_id "STRG.2172.8"; gene_id "STRG.2172";
chr1A	StringTie	exon	516197286	516197473	1000	-	.	transcript_id "STRG.2172.8"; gene_id "STRG.2172";
chr1A	StringTie	exon	516197710	516197813	1000	-	.	transcript_id "STRG.2172.8"; gene_id "STRG.2172";
chr1A	StringTie	exon	516207335	516208329	1000	-	.	transcript_id "STRG.2172.8"; gene_id "STRG.2172";
chr1A	StringTie	exon	516208407	516208469	1000	-	.	transcript_id "STRG.2172.8"; gene_id "STRG.2172";
chr1A	StringTie	exon	516209185	516209268	1000	-	.	transcript_id "STRG.2172.8"; gene_id "STRG.2172";
chr1A	StringTie	exon	516209350	516209441	1000	-	.	transcript_id "STRG.2172.8"; gene_id "STRG.2172";
chr1A	StringTie	exon	516209546	516209791	1000	-	.	transcript_id "STRG.2172.8"; gene_id "STRG.2172";
chr1A	StringTie	exon	516210217	516210343	1000	-	.	transcript_id "STRG.2172.8"; gene_id "STRG.2172";
chr1A	StringTie	exon	516210959	516211423	1000	-	.	transcript_id "STRG.2172.8"; gene_id "STRG.2172";
chr1A	StringTie	transcript	516195820	516211423	1000	-	.	transcript_id "STRG.2172.9"; gene_id "STRG.2172"
chr1A	StringTie	exon	516195820	516197473	1000	-	.	transcript_id "STRG.2172.9"; gene_id "STRG.2172";
chr1A	StringTie	exon	516197710	516197813	1000	-	.	transcript_id "STRG.2172.9"; gene_id "STRG.2172";
chr1A	StringTie	exon	516207335	516209441	1000	-	.	transcript_id "STRG.2172.9"; gene_id "STRG.2172";
chr1A	StringTie	exon	516209546	516209791	1000	-	.	transcript_id "STRG.2172.9"; gene_id "STRG.2172";
chr1A	StringTie	exon	516210217	516210343	1000	-	.	transcript_id "STRG.2172.9"; gene_id "STRG.2172";
chr1A	StringTie	exon	516210959	516211423	1000	-	.	transcript_id "STRG.2172.9"; gene_id "STRG.2172";
chr1A	StringTie	transcript	516212445	516217718	1000	+	.	transcript_id "STRG.2171.1"; gene_id "STRG.2171"
chr1A	StringTie	exon	516212445	516212748	1000	+	.	transcript_id "STRG.2171.1"; gene_id "STRG.2171";
chr1A	StringTie	exon	516213540	516213585	1000	+	.	transcript_id "STRG.2171.1"; gene_id "STRG.2171";
chr1A	StringTie	exon	516213726	516213846	1000	+	.	transcript_id "STRG.2171.1"; gene_id "STRG.2171";
chr1A	StringTie	exon	516213949	516214191	1000	+	.	transcript_id "STRG.2171.1"; gene_id "STRG.2171";
chr1A	StringTie	exon	516214954	516215049	1000	+	.	transcript_id "STRG.2171.1"; gene_id "STRG.2171";
chr1A	StringTie	exon	516216196	516216410	1000	+	.	transcript_id "STRG.2171.1"; gene_id "STRG.2171";
chr1A	StringTie	exon	516216502	516216574	1000	+	.	transcript_id "STRG.2171.1"; gene_id "STRG.2171";
chr1A	StringTie	exon	516216689	516216824	1000	+	.	transcript_id "STRG.2171.1"; gene_id "STRG.2171";
chr1A	StringTie	exon	516217216	516217718	1000	+	.	transcript_id "STRG.2171.1"; gene_id "STRG.2171";
chr1A	StringTie	transcript	516349564	516354406	1000	+	.	transcript_id "STRG.2173.1"; gene_id "STRG.2173"
chr1A	StringTie	exon	516349564	516349722	1000	+	.	transcript_id "STRG.2173.1"; gene_id "STRG.2173";
chr1A	StringTie	exon	516349970	516350275	1000	+	.	transcript_id "STRG.2173.1"; gene_id "STRG.2173";
chr1A	StringTie	exon	516350357	516350533	1000	+	.	transcript_id "STRG.2173.1"; gene_id "STRG.2173";
chr1A	StringTie	exon	516350707	516350790	1000	+	.	transcript_id "STRG.2173.1"; gene_id "STRG.2173";
chr1A	StringTie	exon	516350904	516351113	1000	+	.	transcript_id "STRG.2173.1"; gene_id "STRG.2173";
chr1A	StringTie	exon	516351199	516351288	1000	+	.	transcript_id "STRG.2173.1"; gene_id "STRG.2173";
chr1A	StringTie	exon	516351406	516351527	1000	+	.	transcript_id "STRG.2173.1"; gene_id "STRG.2173";
chr1A	StringTie	exon	516351621	516351776	1000	+	.	transcript_id "STRG.2173.1"; gene_id "STRG.2173";
chr1A	StringTie	exon	516351855	516351962	1000	+	.	transcript_id "STRG.2173.1"; gene_id "STRG.2173";
chr1A	StringTie	exon	516352038	516352098	1000	+	.	transcript_id "STRG.2173.1"; gene_id "STRG.2173";
chr1A	StringTie	exon	516352407	516352541	1000	+	.	transcript_id "STRG.2173.1"; gene_id "STRG.2173";
chr1A	StringTie	exon	516353574	516353661	1000	+	.	transcript_id "STRG.2173.1"; gene_id "STRG.2173";
chr1A	StringTie	exon	516353732	516353804	1000	+	.	transcript_id "STRG.2173.1"; gene_id "STRG.2173";
chr1A	StringTie	exon	516353972	516354406	1000	+	.	transcript_id "STRG.2173.1"; gene_id "STRG.2173";
chr1A	StringTie	transcript	516547253	516549668	1000	-	.	transcript_id "STRG.2174.1"; gene_id "STRG.2174"
chr1A	StringTie	exon	516547253	516547886	1000	-	.	transcript_id "STRG.2174.1"; gene_id "STRG.2174";
chr1A	StringTie	exon	516548390	516548775	1000	-	.	transcript_id "STRG.2174.1"; gene_id "STRG.2174";
chr1A	StringTie	exon	516548864	516548980	1000	-	.	transcript_id "STRG.2174.1"; gene_id "STRG.2174";
chr1A	StringTie	exon	516549182	516549668	1000	-	.	transcript_id "STRG.2174.1"; gene_id "STRG.2174";
chr1A	StringTie	transcript	516547253	516549668	1000	-	.	transcript_id "STRG.2174.2"; gene_id "STRG.2174"
chr1A	StringTie	exon	516547253	516548775	1000	-	.	transcript_id "STRG.2174.2"; gene_id "STRG.2174";
chr1A	StringTie	exon	516548864	516548980	1000	-	.	transcript_id "STRG.2174.2"; gene_id "STRG.2174";
chr1A	StringTie	exon	516549182	516549668	1000	-	.	transcript_id "STRG.2174.2"; gene_id "STRG.2174";
chr1A	StringTie	transcript	516547253	516549668	1000	-	.	transcript_id "STRG.2174.3"; gene_id "STRG.2174"
chr1A	StringTie	exon	516547253	516547886	1000	-	.	transcript_id "STRG.2174.3"; gene_id "STRG.2174";
chr1A	StringTie	exon	516548390	516548775	1000	-	.	transcript_id "STRG.2174.3"; gene_id "STRG.2174";
chr1A	StringTie	exon	516548864	516549668	1000	-	.	transcript_id "STRG.2174.3"; gene_id "STRG.2174";
chr1A	StringTie	transcript	516547253	516549668	1000	-	.	transcript_id "STRG.2174.4"; gene_id "STRG.2174"
chr1A	StringTie	exon	516547253	516548775	1000	-	.	transcript_id "STRG.2174.4"; gene_id "STRG.2174";
chr1A	StringTie	exon	516548864	516549668	1000	-	.	transcript_id "STRG.2174.4"; gene_id "STRG.2174";
chr1A	StringTie	transcript	516592706	516593797	1000	-	.	transcript_id "STRG.2175.1"; gene_id "STRG.2175"
chr1A	StringTie	exon	516592706	516593797	1000	-	.	transcript_id "STRG.2175.1"; gene_id "STRG.2175";
chr1A	StringTie	transcript	516946340	516951212	1000	-	.	transcript_id "STRG.2178.1"; gene_id "STRG.2178"
chr1A	StringTie	exon	516946340	516947029	1000	-	.	transcript_id "STRG.2178.1"; gene_id "STRG.2178";
chr1A	StringTie	exon	516947127	516947271	1000	-	.	transcript_id "STRG.2178.1"; gene_id "STRG.2178";
chr1A	StringTie	exon	516947393	516947564	1000	-	.	transcript_id "STRG.2178.1"; gene_id "STRG.2178";
chr1A	StringTie	exon	516947901	516947938	1000	-	.	transcript_id "STRG.2178.1"; gene_id "STRG.2178";
chr1A	StringTie	exon	516948023	516948123	1000	-	.	transcript_id "STRG.2178.1"; gene_id "STRG.2178";
chr1A	StringTie	exon	516948224	516948722	1000	-	.	transcript_id "STRG.2178.1"; gene_id "STRG.2178";
chr1A	StringTie	exon	516948811	516948983	1000	-	.	transcript_id "STRG.2178.1"; gene_id "STRG.2178";
chr1A	StringTie	exon	516949153	516949243	1000	-	.	transcript_id "STRG.2178.1"; gene_id "STRG.2178";
chr1A	StringTie	exon	516949323	516950253	1000	-	.	transcript_id "STRG.2178.1"; gene_id "STRG.2178";
chr1A	StringTie	exon	516950818	516951212	1000	-	.	transcript_id "STRG.2178.1"; gene_id "STRG.2178";
chr1A	StringTie	transcript	516946340	516951212	1000	-	.	transcript_id "STRG.2178.2"; gene_id "STRG.2178"
chr1A	StringTie	exon	516946340	516947029	1000	-	.	transcript_id "STRG.2178.2"; gene_id "STRG.2178";
chr1A	StringTie	exon	516947127	516947271	1000	-	.	transcript_id "STRG.2178.2"; gene_id "STRG.2178";
chr1A	StringTie	exon	516947393	516947561	1000	-	.	transcript_id "STRG.2178.2"; gene_id "STRG.2178";
chr1A	StringTie	exon	516947901	516947938	1000	-	.	transcript_id "STRG.2178.2"; gene_id "STRG.2178";
chr1A	StringTie	exon	516948023	516948123	1000	-	.	transcript_id "STRG.2178.2"; gene_id "STRG.2178";
chr1A	StringTie	exon	516948224	516948722	1000	-	.	transcript_id "STRG.2178.2"; gene_id "STRG.2178";
chr1A	StringTie	exon	516948811	516948983	1000	-	.	transcript_id "STRG.2178.2"; gene_id "STRG.2178";
chr1A	StringTie	exon	516949153	516949243	1000	-	.	transcript_id "STRG.2178.2"; gene_id "STRG.2178";
chr1A	StringTie	exon	516949323	516950253	1000	-	.	transcript_id "STRG.2178.2"; gene_id "STRG.2178";
chr1A	StringTie	exon	516950818	516951212	1000	-	.	transcript_id "STRG.2178.2"; gene_id "STRG.2178";
chr1A	StringTie	transcript	516952521	516958870	1000	-	.	transcript_id "STRG.2176.1"; gene_id "STRG.2176"
chr1A	StringTie	exon	516952521	516953269	1000	-	.	transcript_id "STRG.2176.1"; gene_id "STRG.2176";
chr1A	StringTie	exon	516958675	516958870	1000	-	.	transcript_id "STRG.2176.1"; gene_id "STRG.2176";
chr1A	StringTie	transcript	516972117	516973296	1000	-	.	transcript_id "STRG.2177.1"; gene_id "STRG.2177"
chr1A	StringTie	exon	516972117	516973012	1000	-	.	transcript_id "STRG.2177.1"; gene_id "STRG.2177";
chr1A	StringTie	exon	516973101	516973296	1000	-	.	transcript_id "STRG.2177.1"; gene_id "STRG.2177";
chr1A	StringTie	transcript	517155685	517156614	1000	-	.	transcript_id "STRG.2179.1"; gene_id "STRG.2179"
chr1A	StringTie	exon	517155685	517156307	1000	-	.	transcript_id "STRG.2179.1"; gene_id "STRG.2179";
chr1A	StringTie	exon	517156406	517156614	1000	-	.	transcript_id "STRG.2179.1"; gene_id "STRG.2179";
chr1A	StringTie	transcript	517205592	517220152	1000	-	.	transcript_id "STRG.2180.1"; gene_id "STRG.2180"
chr1A	StringTie	exon	517205592	517209549	1000	-	.	transcript_id "STRG.2180.1"; gene_id "STRG.2180";
chr1A	StringTie	exon	517209648	517209728	1000	-	.	transcript_id "STRG.2180.1"; gene_id "STRG.2180";
chr1A	StringTie	exon	517209954	517210098	1000	-	.	transcript_id "STRG.2180.1"; gene_id "STRG.2180";
chr1A	StringTie	exon	517215465	517215633	1000	-	.	transcript_id "STRG.2180.1"; gene_id "STRG.2180";
chr1A	StringTie	exon	517215719	517217052	1000	-	.	transcript_id "STRG.2180.1"; gene_id "STRG.2180";
chr1A	StringTie	exon	517217156	517217355	1000	-	.	transcript_id "STRG.2180.1"; gene_id "STRG.2180";
chr1A	StringTie	exon	517217523	517217649	1000	-	.	transcript_id "STRG.2180.1"; gene_id "STRG.2180";
chr1A	StringTie	exon	517219804	517220152	1000	-	.	transcript_id "STRG.2180.1"; gene_id "STRG.2180";
chr1A	StringTie	transcript	517205592	517220152	1000	-	.	transcript_id "STRG.2180.2"; gene_id "STRG.2180"
chr1A	StringTie	exon	517205592	517206851	1000	-	.	transcript_id "STRG.2180.2"; gene_id "STRG.2180";
chr1A	StringTie	exon	517209648	517209728	1000	-	.	transcript_id "STRG.2180.2"; gene_id "STRG.2180";
chr1A	StringTie	exon	517209954	517210098	1000	-	.	transcript_id "STRG.2180.2"; gene_id "STRG.2180";
chr1A	StringTie	exon	517215465	517215633	1000	-	.	transcript_id "STRG.2180.2"; gene_id "STRG.2180";
chr1A	StringTie	exon	517215719	517217052	1000	-	.	transcript_id "STRG.2180.2"; gene_id "STRG.2180";
chr1A	StringTie	exon	517217156	517217355	1000	-	.	transcript_id "STRG.2180.2"; gene_id "STRG.2180";
chr1A	StringTie	exon	517217523	517217649	1000	-	.	transcript_id "STRG.2180.2"; gene_id "STRG.2180";
chr1A	StringTie	exon	517219804	517220152	1000	-	.	transcript_id "STRG.2180.2"; gene_id "STRG.2180";
chr1A	StringTie	transcript	517215251	517220152	1000	-	.	transcript_id "STRG.2180.3"; gene_id "STRG.2180"
chr1A	StringTie	exon	517215251	517215633	1000	-	.	transcript_id "STRG.2180.3"; gene_id "STRG.2180";
chr1A	StringTie	exon	517215719	517217052	1000	-	.	transcript_id "STRG.2180.3"; gene_id "STRG.2180";
chr1A	StringTie	exon	517217156	517217355	1000	-	.	transcript_id "STRG.2180.3"; gene_id "STRG.2180";
chr1A	StringTie	exon	517217523	517217649	1000	-	.	transcript_id "STRG.2180.3"; gene_id "STRG.2180";
chr1A	StringTie	exon	517219804	517220152	1000	-	.	transcript_id "STRG.2180.3"; gene_id "STRG.2180";
chr1A	StringTie	transcript	517515263	517517677	1000	-	.	transcript_id "STRG.2181.1"; gene_id "STRG.2181"
chr1A	StringTie	exon	517515263	517516660	1000	-	.	transcript_id "STRG.2181.1"; gene_id "STRG.2181";
chr1A	StringTie	exon	517517567	517517677	1000	-	.	transcript_id "STRG.2181.1"; gene_id "STRG.2181";
chr1A	StringTie	transcript	517658579	517663360	1000	+	.	transcript_id "STRG.2182.1"; gene_id "STRG.2182"
chr1A	StringTie	exon	517658579	517658691	1000	+	.	transcript_id "STRG.2182.1"; gene_id "STRG.2182";
chr1A	StringTie	exon	517658821	517658977	1000	+	.	transcript_id "STRG.2182.1"; gene_id "STRG.2182";
chr1A	StringTie	exon	517660617	517660675	1000	+	.	transcript_id "STRG.2182.1"; gene_id "STRG.2182";
chr1A	StringTie	exon	517660996	517661077	1000	+	.	transcript_id "STRG.2182.1"; gene_id "STRG.2182";
chr1A	StringTie	exon	517661210	517661330	1000	+	.	transcript_id "STRG.2182.1"; gene_id "STRG.2182";
chr1A	StringTie	exon	517661438	517661479	1000	+	.	transcript_id "STRG.2182.1"; gene_id "STRG.2182";
chr1A	StringTie	exon	517661586	517662107	1000	+	.	transcript_id "STRG.2182.1"; gene_id "STRG.2182";
chr1A	StringTie	exon	517662401	517662508	1000	+	.	transcript_id "STRG.2182.1"; gene_id "STRG.2182";
chr1A	StringTie	exon	517662628	517662831	1000	+	.	transcript_id "STRG.2182.1"; gene_id "STRG.2182";
chr1A	StringTie	exon	517662933	517663360	1000	+	.	transcript_id "STRG.2182.1"; gene_id "STRG.2182";
chr1A	StringTie	transcript	517735986	517738268	1000	+	.	transcript_id "STRG.2186.1"; gene_id "STRG.2186"
chr1A	StringTie	exon	517735986	517736382	1000	+	.	transcript_id "STRG.2186.1"; gene_id "STRG.2186";
chr1A	StringTie	exon	517736491	517736574	1000	+	.	transcript_id "STRG.2186.1"; gene_id "STRG.2186";
chr1A	StringTie	exon	517736742	517736882	1000	+	.	transcript_id "STRG.2186.1"; gene_id "STRG.2186";
chr1A	StringTie	exon	517737044	517737109	1000	+	.	transcript_id "STRG.2186.1"; gene_id "STRG.2186";
chr1A	StringTie	exon	517737244	517737411	1000	+	.	transcript_id "STRG.2186.1"; gene_id "STRG.2186";
chr1A	StringTie	exon	517737515	517737844	1000	+	.	transcript_id "STRG.2186.1"; gene_id "STRG.2186";
chr1A	StringTie	exon	517737953	517738268	1000	+	.	transcript_id "STRG.2186.1"; gene_id "STRG.2186";
chr1A	StringTie	transcript	517735986	517738268	1000	+	.	transcript_id "STRG.2186.2"; gene_id "STRG.2186"
chr1A	StringTie	exon	517735986	517736382	1000	+	.	transcript_id "STRG.2186.2"; gene_id "STRG.2186";
chr1A	StringTie	exon	517736464	517736574	1000	+	.	transcript_id "STRG.2186.2"; gene_id "STRG.2186";
chr1A	StringTie	exon	517736742	517736882	1000	+	.	transcript_id "STRG.2186.2"; gene_id "STRG.2186";
chr1A	StringTie	exon	517737044	517737109	1000	+	.	transcript_id "STRG.2186.2"; gene_id "STRG.2186";
chr1A	StringTie	exon	517737244	517737411	1000	+	.	transcript_id "STRG.2186.2"; gene_id "STRG.2186";
chr1A	StringTie	exon	517737515	517737844	1000	+	.	transcript_id "STRG.2186.2"; gene_id "STRG.2186";
chr1A	StringTie	exon	517737953	517738268	1000	+	.	transcript_id "STRG.2186.2"; gene_id "STRG.2186";
chr1A	StringTie	transcript	517738527	517743858	1000	-	.	transcript_id "STRG.2187.1"; gene_id "STRG.2187"
chr1A	StringTie	exon	517738527	517739304	1000	-	.	transcript_id "STRG.2187.1"; gene_id "STRG.2187";
chr1A	StringTie	exon	517739393	517739481	1000	-	.	transcript_id "STRG.2187.1"; gene_id "STRG.2187";
chr1A	StringTie	exon	517739768	517739969	1000	-	.	transcript_id "STRG.2187.1"; gene_id "STRG.2187";
chr1A	StringTie	exon	517740093	517740786	1000	-	.	transcript_id "STRG.2187.1"; gene_id "STRG.2187";
chr1A	StringTie	exon	517740868	517740962	1000	-	.	transcript_id "STRG.2187.1"; gene_id "STRG.2187";
chr1A	StringTie	exon	517741115	517741200	1000	-	.	transcript_id "STRG.2187.1"; gene_id "STRG.2187";
chr1A	StringTie	exon	517741693	517741796	1000	-	.	transcript_id "STRG.2187.1"; gene_id "STRG.2187";
chr1A	StringTie	exon	517741904	517742035	1000	-	.	transcript_id "STRG.2187.1"; gene_id "STRG.2187";
chr1A	StringTie	exon	517742113	517742229	1000	-	.	transcript_id "STRG.2187.1"; gene_id "STRG.2187";
chr1A	StringTie	exon	517742661	517742735	1000	-	.	transcript_id "STRG.2187.1"; gene_id "STRG.2187";
chr1A	StringTie	exon	517743142	517743192	1000	-	.	transcript_id "STRG.2187.1"; gene_id "STRG.2187";
chr1A	StringTie	exon	517743280	517743463	1000	-	.	transcript_id "STRG.2187.1"; gene_id "STRG.2187";
chr1A	StringTie	exon	517743556	517743602	1000	-	.	transcript_id "STRG.2187.1"; gene_id "STRG.2187";
chr1A	StringTie	exon	517743707	517743858	1000	-	.	transcript_id "STRG.2187.1"; gene_id "STRG.2187";
chr1A	StringTie	transcript	517738527	517743858	1000	-	.	transcript_id "STRG.2187.2"; gene_id "STRG.2187"
chr1A	StringTie	exon	517738527	517739304	1000	-	.	transcript_id "STRG.2187.2"; gene_id "STRG.2187";
chr1A	StringTie	exon	517739393	517739481	1000	-	.	transcript_id "STRG.2187.2"; gene_id "STRG.2187";
chr1A	StringTie	exon	517739768	517739969	1000	-	.	transcript_id "STRG.2187.2"; gene_id "STRG.2187";
chr1A	StringTie	exon	517740093	517740530	1000	-	.	transcript_id "STRG.2187.2"; gene_id "STRG.2187";
chr1A	StringTie	exon	517740644	517740786	1000	-	.	transcript_id "STRG.2187.2"; gene_id "STRG.2187";
chr1A	StringTie	exon	517740868	517740962	1000	-	.	transcript_id "STRG.2187.2"; gene_id "STRG.2187";
chr1A	StringTie	exon	517741115	517741200	1000	-	.	transcript_id "STRG.2187.2"; gene_id "STRG.2187";
chr1A	StringTie	exon	517741693	517741796	1000	-	.	transcript_id "STRG.2187.2"; gene_id "STRG.2187";
chr1A	StringTie	exon	517741904	517742035	1000	-	.	transcript_id "STRG.2187.2"; gene_id "STRG.2187";
chr1A	StringTie	exon	517742113	517742229	1000	-	.	transcript_id "STRG.2187.2"; gene_id "STRG.2187";
chr1A	StringTie	exon	517742661	517742735	1000	-	.	transcript_id "STRG.2187.2"; gene_id "STRG.2187";
chr1A	StringTie	exon	517743142	517743192	1000	-	.	transcript_id "STRG.2187.2"; gene_id "STRG.2187";
chr1A	StringTie	exon	517743280	517743463	1000	-	.	transcript_id "STRG.2187.2"; gene_id "STRG.2187";
chr1A	StringTie	exon	517743556	517743602	1000	-	.	transcript_id "STRG.2187.2"; gene_id "STRG.2187";
chr1A	StringTie	exon	517743707	517743858	1000	-	.	transcript_id "STRG.2187.2"; gene_id "STRG.2187";
chr1A	StringTie	transcript	517738527	517743858	1000	-	.	transcript_id "STRG.2187.3"; gene_id "STRG.2187"
chr1A	StringTie	exon	517738527	517739304	1000	-	.	transcript_id "STRG.2187.3"; gene_id "STRG.2187";
chr1A	StringTie	exon	517739393	517739481	1000	-	.	transcript_id "STRG.2187.3"; gene_id "STRG.2187";
chr1A	StringTie	exon	517739768	517739969	1000	-	.	transcript_id "STRG.2187.3"; gene_id "STRG.2187";
chr1A	StringTie	exon	517740093	517740786	1000	-	.	transcript_id "STRG.2187.3"; gene_id "STRG.2187";
chr1A	StringTie	exon	517740868	517740962	1000	-	.	transcript_id "STRG.2187.3"; gene_id "STRG.2187";
chr1A	StringTie	exon	517741115	517741200	1000	-	.	transcript_id "STRG.2187.3"; gene_id "STRG.2187";
chr1A	StringTie	exon	517741693	517741796	1000	-	.	transcript_id "STRG.2187.3"; gene_id "STRG.2187";
chr1A	StringTie	exon	517741904	517742229	1000	-	.	transcript_id "STRG.2187.3"; gene_id "STRG.2187";
chr1A	StringTie	exon	517742661	517742735	1000	-	.	transcript_id "STRG.2187.3"; gene_id "STRG.2187";
chr1A	StringTie	exon	517743142	517743192	1000	-	.	transcript_id "STRG.2187.3"; gene_id "STRG.2187";
chr1A	StringTie	exon	517743280	517743463	1000	-	.	transcript_id "STRG.2187.3"; gene_id "STRG.2187";
chr1A	StringTie	exon	517743556	517743602	1000	-	.	transcript_id "STRG.2187.3"; gene_id "STRG.2187";
chr1A	StringTie	exon	517743707	517743858	1000	-	.	transcript_id "STRG.2187.3"; gene_id "STRG.2187";
chr1A	StringTie	transcript	518400853	518404302	1000	+	.	transcript_id "STRG.2183.1"; gene_id "STRG.2183"
chr1A	StringTie	exon	518400853	518401928	1000	+	.	transcript_id "STRG.2183.1"; gene_id "STRG.2183";
chr1A	StringTie	exon	518402682	518402770	1000	+	.	transcript_id "STRG.2183.1"; gene_id "STRG.2183";
chr1A	StringTie	exon	518404038	518404302	1000	+	.	transcript_id "STRG.2183.1"; gene_id "STRG.2183";
chr1A	StringTie	transcript	518425971	518430010	1000	-	.	transcript_id "STRG.2185.1"; gene_id "STRG.2185"
chr1A	StringTie	exon	518425971	518426438	1000	-	.	transcript_id "STRG.2185.1"; gene_id "STRG.2185";
chr1A	StringTie	exon	518426973	518427041	1000	-	.	transcript_id "STRG.2185.1"; gene_id "STRG.2185";
chr1A	StringTie	exon	518427121	518427350	1000	-	.	transcript_id "STRG.2185.1"; gene_id "STRG.2185";
chr1A	StringTie	exon	518427516	518427778	1000	-	.	transcript_id "STRG.2185.1"; gene_id "STRG.2185";
chr1A	StringTie	exon	518427884	518428066	1000	-	.	transcript_id "STRG.2185.1"; gene_id "STRG.2185";
chr1A	StringTie	exon	518428184	518428237	1000	-	.	transcript_id "STRG.2185.1"; gene_id "STRG.2185";
chr1A	StringTie	exon	518428974	518429064	1000	-	.	transcript_id "STRG.2185.1"; gene_id "STRG.2185";
chr1A	StringTie	exon	518429695	518430010	1000	-	.	transcript_id "STRG.2185.1"; gene_id "STRG.2185";
chr1A	StringTie	transcript	518425971	518430010	1000	-	.	transcript_id "STRG.2185.2"; gene_id "STRG.2185"
chr1A	StringTie	exon	518425971	518426438	1000	-	.	transcript_id "STRG.2185.2"; gene_id "STRG.2185";
chr1A	StringTie	exon	518426973	518427041	1000	-	.	transcript_id "STRG.2185.2"; gene_id "STRG.2185";
chr1A	StringTie	exon	518427121	518427438	1000	-	.	transcript_id "STRG.2185.2"; gene_id "STRG.2185";
chr1A	StringTie	exon	518427516	518428100	1000	-	.	transcript_id "STRG.2185.2"; gene_id "STRG.2185";
chr1A	StringTie	exon	518428184	518428237	1000	-	.	transcript_id "STRG.2185.2"; gene_id "STRG.2185";
chr1A	StringTie	exon	518428974	518429064	1000	-	.	transcript_id "STRG.2185.2"; gene_id "STRG.2185";
chr1A	StringTie	exon	518429265	518429338	1000	-	.	transcript_id "STRG.2185.2"; gene_id "STRG.2185";
chr1A	StringTie	exon	518429695	518430010	1000	-	.	transcript_id "STRG.2185.2"; gene_id "STRG.2185";
chr1A	StringTie	transcript	518425971	518430010	1000	-	.	transcript_id "STRG.2185.3"; gene_id "STRG.2185"
chr1A	StringTie	exon	518425971	518426438	1000	-	.	transcript_id "STRG.2185.3"; gene_id "STRG.2185";
chr1A	StringTie	exon	518426973	518427041	1000	-	.	transcript_id "STRG.2185.3"; gene_id "STRG.2185";
chr1A	StringTie	exon	518427121	518427438	1000	-	.	transcript_id "STRG.2185.3"; gene_id "STRG.2185";
chr1A	StringTie	exon	518427516	518428100	1000	-	.	transcript_id "STRG.2185.3"; gene_id "STRG.2185";
chr1A	StringTie	exon	518428184	518428282	1000	-	.	transcript_id "STRG.2185.3"; gene_id "STRG.2185";
chr1A	StringTie	exon	518428974	518429064	1000	-	.	transcript_id "STRG.2185.3"; gene_id "STRG.2185";
chr1A	StringTie	exon	518429265	518429338	1000	-	.	transcript_id "STRG.2185.3"; gene_id "STRG.2185";
chr1A	StringTie	exon	518429695	518430010	1000	-	.	transcript_id "STRG.2185.3"; gene_id "STRG.2185";
chr1A	StringTie	transcript	518425971	518430010	1000	-	.	transcript_id "STRG.2185.4"; gene_id "STRG.2185"
chr1A	StringTie	exon	518425971	518427041	1000	-	.	transcript_id "STRG.2185.4"; gene_id "STRG.2185";
chr1A	StringTie	exon	518427121	518430010	1000	-	.	transcript_id "STRG.2185.4"; gene_id "STRG.2185";
chr1A	StringTie	transcript	518425971	518430010	1000	-	.	transcript_id "STRG.2185.5"; gene_id "STRG.2185"
chr1A	StringTie	exon	518425971	518426438	1000	-	.	transcript_id "STRG.2185.5"; gene_id "STRG.2185";
chr1A	StringTie	exon	518426973	518427041	1000	-	.	transcript_id "STRG.2185.5"; gene_id "STRG.2185";
chr1A	StringTie	exon	518427121	518428100	1000	-	.	transcript_id "STRG.2185.5"; gene_id "STRG.2185";
chr1A	StringTie	exon	518428184	518428237	1000	-	.	transcript_id "STRG.2185.5"; gene_id "STRG.2185";
chr1A	StringTie	exon	518428974	518429064	1000	-	.	transcript_id "STRG.2185.5"; gene_id "STRG.2185";
chr1A	StringTie	exon	518429265	518429338	1000	-	.	transcript_id "STRG.2185.5"; gene_id "STRG.2185";
chr1A	StringTie	exon	518429695	518430010	1000	-	.	transcript_id "STRG.2185.5"; gene_id "STRG.2185";
chr1A	StringTie	transcript	518427121	518430010	1000	-	.	transcript_id "STRG.2185.6"; gene_id "STRG.2185"
chr1A	StringTie	exon	518427121	518428066	1000	-	.	transcript_id "STRG.2185.6"; gene_id "STRG.2185";
chr1A	StringTie	exon	518428184	518428237	1000	-	.	transcript_id "STRG.2185.6"; gene_id "STRG.2185";
chr1A	StringTie	exon	518428974	518429064	1000	-	.	transcript_id "STRG.2185.6"; gene_id "STRG.2185";
chr1A	StringTie	exon	518429695	518430010	1000	-	.	transcript_id "STRG.2185.6"; gene_id "STRG.2185";
chr1A	StringTie	transcript	518627460	518628418	1000	-	.	transcript_id "STRG.2184.1"; gene_id "STRG.2184"
chr1A	StringTie	exon	518627460	518627899	1000	-	.	transcript_id "STRG.2184.1"; gene_id "STRG.2184";
chr1A	StringTie	exon	518628160	518628418	1000	-	.	transcript_id "STRG.2184.1"; gene_id "STRG.2184";
chr1A	StringTie	transcript	518742256	518762112	1000	+	.	transcript_id "STRG.2188.1"; gene_id "STRG.2188"
chr1A	StringTie	exon	518742256	518742680	1000	+	.	transcript_id "STRG.2188.1"; gene_id "STRG.2188";
chr1A	StringTie	exon	518744453	518744484	1000	+	.	transcript_id "STRG.2188.1"; gene_id "STRG.2188";
chr1A	StringTie	exon	518744789	518744883	1000	+	.	transcript_id "STRG.2188.1"; gene_id "STRG.2188";
chr1A	StringTie	exon	518745068	518745148	1000	+	.	transcript_id "STRG.2188.1"; gene_id "STRG.2188";
chr1A	StringTie	exon	518745221	518745293	1000	+	.	transcript_id "STRG.2188.1"; gene_id "STRG.2188";
chr1A	StringTie	exon	518745874	518745937	1000	+	.	transcript_id "STRG.2188.1"; gene_id "STRG.2188";
chr1A	StringTie	exon	518747215	518747366	1000	+	.	transcript_id "STRG.2188.1"; gene_id "STRG.2188";
chr1A	StringTie	exon	518747637	518747738	1000	+	.	transcript_id "STRG.2188.1"; gene_id "STRG.2188";
chr1A	StringTie	exon	518747817	518747844	1000	+	.	transcript_id "STRG.2188.1"; gene_id "STRG.2188";
chr1A	StringTie	exon	518747913	518747944	1000	+	.	transcript_id "STRG.2188.1"; gene_id "STRG.2188";
chr1A	StringTie	exon	518748035	518748092	1000	+	.	transcript_id "STRG.2188.1"; gene_id "STRG.2188";
chr1A	StringTie	exon	518748191	518748277	1000	+	.	transcript_id "STRG.2188.1"; gene_id "STRG.2188";
chr1A	StringTie	exon	518748842	518748898	1000	+	.	transcript_id "STRG.2188.1"; gene_id "STRG.2188";
chr1A	StringTie	exon	518751562	518751663	1000	+	.	transcript_id "STRG.2188.1"; gene_id "STRG.2188";
chr1A	StringTie	exon	518751760	518751804	1000	+	.	transcript_id "STRG.2188.1"; gene_id "STRG.2188";
chr1A	StringTie	exon	518752368	518752445	1000	+	.	transcript_id "STRG.2188.1"; gene_id "STRG.2188";
chr1A	StringTie	exon	518753147	518753197	1000	+	.	transcript_id "STRG.2188.1"; gene_id "STRG.2188";
chr1A	StringTie	exon	518753286	518753367	1000	+	.	transcript_id "STRG.2188.1"; gene_id "STRG.2188";
chr1A	StringTie	exon	518757768	518757841	1000	+	.	transcript_id "STRG.2188.1"; gene_id "STRG.2188";
chr1A	StringTie	exon	518757905	518758001	1000	+	.	transcript_id "STRG.2188.1"; gene_id "STRG.2188";
chr1A	StringTie	exon	518758464	518758560	1000	+	.	transcript_id "STRG.2188.1"; gene_id "STRG.2188";
chr1A	StringTie	exon	518758638	518758727	1000	+	.	transcript_id "STRG.2188.1"; gene_id "STRG.2188";
chr1A	StringTie	exon	518758826	518758890	1000	+	.	transcript_id "STRG.2188.1"; gene_id "STRG.2188";
chr1A	StringTie	exon	518758977	518759035	1000	+	.	transcript_id "STRG.2188.1"; gene_id "STRG.2188";
chr1A	StringTie	exon	518759259	518759335	1000	+	.	transcript_id "STRG.2188.1"; gene_id "STRG.2188";
chr1A	StringTie	exon	518759503	518759589	1000	+	.	transcript_id "STRG.2188.1"; gene_id "STRG.2188";
chr1A	StringTie	exon	518759658	518759719	1000	+	.	transcript_id "STRG.2188.1"; gene_id "STRG.2188";
chr1A	StringTie	exon	518759809	518759870	1000	+	.	transcript_id "STRG.2188.1"; gene_id "STRG.2188";
chr1A	StringTie	exon	518760849	518760902	1000	+	.	transcript_id "STRG.2188.1"; gene_id "STRG.2188";
chr1A	StringTie	exon	518761012	518761094	1000	+	.	transcript_id "STRG.2188.1"; gene_id "STRG.2188";
chr1A	StringTie	exon	518761196	518761227	1000	+	.	transcript_id "STRG.2188.1"; gene_id "STRG.2188";
chr1A	StringTie	exon	518761312	518761335	1000	+	.	transcript_id "STRG.2188.1"; gene_id "STRG.2188";
chr1A	StringTie	exon	518761604	518761719	1000	+	.	transcript_id "STRG.2188.1"; gene_id "STRG.2188";
chr1A	StringTie	exon	518761828	518762112	1000	+	.	transcript_id "STRG.2188.1"; gene_id "STRG.2188";
chr1A	StringTie	transcript	518742256	518762112	1000	+	.	transcript_id "STRG.2188.2"; gene_id "STRG.2188"
chr1A	StringTie	exon	518742256	518742680	1000	+	.	transcript_id "STRG.2188.2"; gene_id "STRG.2188";
chr1A	StringTie	exon	518744453	518744484	1000	+	.	transcript_id "STRG.2188.2"; gene_id "STRG.2188";
chr1A	StringTie	exon	518744789	518744883	1000	+	.	transcript_id "STRG.2188.2"; gene_id "STRG.2188";
chr1A	StringTie	exon	518745068	518745148	1000	+	.	transcript_id "STRG.2188.2"; gene_id "STRG.2188";
chr1A	StringTie	exon	518745221	518745293	1000	+	.	transcript_id "STRG.2188.2"; gene_id "STRG.2188";
chr1A	StringTie	exon	518745874	518745937	1000	+	.	transcript_id "STRG.2188.2"; gene_id "STRG.2188";
chr1A	StringTie	exon	518747215	518747366	1000	+	.	transcript_id "STRG.2188.2"; gene_id "STRG.2188";
chr1A	StringTie	exon	518747637	518747738	1000	+	.	transcript_id "STRG.2188.2"; gene_id "STRG.2188";
chr1A	StringTie	exon	518747885	518747944	1000	+	.	transcript_id "STRG.2188.2"; gene_id "STRG.2188";
chr1A	StringTie	exon	518748035	518748092	1000	+	.	transcript_id "STRG.2188.2"; gene_id "STRG.2188";
chr1A	StringTie	exon	518748191	518748277	1000	+	.	transcript_id "STRG.2188.2"; gene_id "STRG.2188";
chr1A	StringTie	exon	518748842	518748898	1000	+	.	transcript_id "STRG.2188.2"; gene_id "STRG.2188";
chr1A	StringTie	exon	518751562	518751663	1000	+	.	transcript_id "STRG.2188.2"; gene_id "STRG.2188";
chr1A	StringTie	exon	518751760	518751804	1000	+	.	transcript_id "STRG.2188.2"; gene_id "STRG.2188";
chr1A	StringTie	exon	518752368	518752445	1000	+	.	transcript_id "STRG.2188.2"; gene_id "STRG.2188";
chr1A	StringTie	exon	518753147	518753197	1000	+	.	transcript_id "STRG.2188.2"; gene_id "STRG.2188";
chr1A	StringTie	exon	518753286	518753367	1000	+	.	transcript_id "STRG.2188.2"; gene_id "STRG.2188";
chr1A	StringTie	exon	518757768	518757841	1000	+	.	transcript_id "STRG.2188.2"; gene_id "STRG.2188";
chr1A	StringTie	exon	518757905	518758001	1000	+	.	transcript_id "STRG.2188.2"; gene_id "STRG.2188";
chr1A	StringTie	exon	518758464	518758560	1000	+	.	transcript_id "STRG.2188.2"; gene_id "STRG.2188";
chr1A	StringTie	exon	518758638	518758727	1000	+	.	transcript_id "STRG.2188.2"; gene_id "STRG.2188";
chr1A	StringTie	exon	518758826	518758890	1000	+	.	transcript_id "STRG.2188.2"; gene_id "STRG.2188";
chr1A	StringTie	exon	518758977	518759035	1000	+	.	transcript_id "STRG.2188.2"; gene_id "STRG.2188";
chr1A	StringTie	exon	518759259	518759335	1000	+	.	transcript_id "STRG.2188.2"; gene_id "STRG.2188";
chr1A	StringTie	exon	518759503	518759589	1000	+	.	transcript_id "STRG.2188.2"; gene_id "STRG.2188";
chr1A	StringTie	exon	518759658	518759719	1000	+	.	transcript_id "STRG.2188.2"; gene_id "STRG.2188";
chr1A	StringTie	exon	518759809	518759870	1000	+	.	transcript_id "STRG.2188.2"; gene_id "STRG.2188";
chr1A	StringTie	exon	518760849	518760902	1000	+	.	transcript_id "STRG.2188.2"; gene_id "STRG.2188";
chr1A	StringTie	exon	518761012	518761094	1000	+	.	transcript_id "STRG.2188.2"; gene_id "STRG.2188";
chr1A	StringTie	exon	518761196	518761227	1000	+	.	transcript_id "STRG.2188.2"; gene_id "STRG.2188";
chr1A	StringTie	exon	518761312	518761335	1000	+	.	transcript_id "STRG.2188.2"; gene_id "STRG.2188";
chr1A	StringTie	exon	518761604	518761719	1000	+	.	transcript_id "STRG.2188.2"; gene_id "STRG.2188";
chr1A	StringTie	exon	518761828	518762112	1000	+	.	transcript_id "STRG.2188.2"; gene_id "STRG.2188";
chr1A	StringTie	transcript	518798385	518811047	1000	+	.	transcript_id "STRG.2189.1"; gene_id "STRG.2189"
chr1A	StringTie	exon	518798385	518798687	1000	+	.	transcript_id "STRG.2189.1"; gene_id "STRG.2189";
chr1A	StringTie	exon	518798829	518798923	1000	+	.	transcript_id "STRG.2189.1"; gene_id "STRG.2189";
chr1A	StringTie	exon	518800422	518800464	1000	+	.	transcript_id "STRG.2189.1"; gene_id "STRG.2189";
chr1A	StringTie	exon	518806922	518807237	1000	+	.	transcript_id "STRG.2189.1"; gene_id "STRG.2189";
chr1A	StringTie	exon	518807335	518807419	1000	+	.	transcript_id "STRG.2189.1"; gene_id "STRG.2189";
chr1A	StringTie	exon	518807519	518807560	1000	+	.	transcript_id "STRG.2189.1"; gene_id "STRG.2189";
chr1A	StringTie	exon	518807669	518807837	1000	+	.	transcript_id "STRG.2189.1"; gene_id "STRG.2189";
chr1A	StringTie	exon	518808288	518808340	1000	+	.	transcript_id "STRG.2189.1"; gene_id "STRG.2189";
chr1A	StringTie	exon	518808463	518808675	1000	+	.	transcript_id "STRG.2189.1"; gene_id "STRG.2189";
chr1A	StringTie	exon	518808902	518808948	1000	+	.	transcript_id "STRG.2189.1"; gene_id "STRG.2189";
chr1A	StringTie	exon	518809165	518810101	1000	+	.	transcript_id "STRG.2189.1"; gene_id "STRG.2189";
chr1A	StringTie	exon	518810196	518810243	1000	+	.	transcript_id "STRG.2189.1"; gene_id "STRG.2189";
chr1A	StringTie	exon	518810310	518811047	1000	+	.	transcript_id "STRG.2189.1"; gene_id "STRG.2189";
chr1A	StringTie	transcript	518798385	518811047	1000	+	.	transcript_id "STRG.2189.2"; gene_id "STRG.2189"
chr1A	StringTie	exon	518798385	518798737	1000	+	.	transcript_id "STRG.2189.2"; gene_id "STRG.2189";
chr1A	StringTie	exon	518798829	518798923	1000	+	.	transcript_id "STRG.2189.2"; gene_id "STRG.2189";
chr1A	StringTie	exon	518800422	518800464	1000	+	.	transcript_id "STRG.2189.2"; gene_id "STRG.2189";
chr1A	StringTie	exon	518806922	518807237	1000	+	.	transcript_id "STRG.2189.2"; gene_id "STRG.2189";
chr1A	StringTie	exon	518807335	518807419	1000	+	.	transcript_id "STRG.2189.2"; gene_id "STRG.2189";
chr1A	StringTie	exon	518807519	518807560	1000	+	.	transcript_id "STRG.2189.2"; gene_id "STRG.2189";
chr1A	StringTie	exon	518807669	518807837	1000	+	.	transcript_id "STRG.2189.2"; gene_id "STRG.2189";
chr1A	StringTie	exon	518808288	518808340	1000	+	.	transcript_id "STRG.2189.2"; gene_id "STRG.2189";
chr1A	StringTie	exon	518808463	518808675	1000	+	.	transcript_id "STRG.2189.2"; gene_id "STRG.2189";
chr1A	StringTie	exon	518808902	518808948	1000	+	.	transcript_id "STRG.2189.2"; gene_id "STRG.2189";
chr1A	StringTie	exon	518809165	518810101	1000	+	.	transcript_id "STRG.2189.2"; gene_id "STRG.2189";
chr1A	StringTie	exon	518810196	518810243	1000	+	.	transcript_id "STRG.2189.2"; gene_id "STRG.2189";
chr1A	StringTie	exon	518810310	518811047	1000	+	.	transcript_id "STRG.2189.2"; gene_id "STRG.2189";
chr1A	StringTie	transcript	519127523	519129427	1000	+	.	transcript_id "STRG.2190.1"; gene_id "STRG.2190"
chr1A	StringTie	exon	519127523	519127602	1000	+	.	transcript_id "STRG.2190.1"; gene_id "STRG.2190";
chr1A	StringTie	exon	519128323	519128430	1000	+	.	transcript_id "STRG.2190.1"; gene_id "STRG.2190";
chr1A	StringTie	exon	519128686	519128897	1000	+	.	transcript_id "STRG.2190.1"; gene_id "STRG.2190";
chr1A	StringTie	exon	519128988	519129041	1000	+	.	transcript_id "STRG.2190.1"; gene_id "STRG.2190";
chr1A	StringTie	exon	519129131	519129427	1000	+	.	transcript_id "STRG.2190.1"; gene_id "STRG.2190";
chr1A	StringTie	transcript	519127603	519129427	1000	+	.	transcript_id "STRG.2190.2"; gene_id "STRG.2190"
chr1A	StringTie	exon	519127603	519127712	1000	+	.	transcript_id "STRG.2190.2"; gene_id "STRG.2190";
chr1A	StringTie	exon	519128323	519128430	1000	+	.	transcript_id "STRG.2190.2"; gene_id "STRG.2190";
chr1A	StringTie	exon	519128686	519128897	1000	+	.	transcript_id "STRG.2190.2"; gene_id "STRG.2190";
chr1A	StringTie	exon	519128988	519129041	1000	+	.	transcript_id "STRG.2190.2"; gene_id "STRG.2190";
chr1A	StringTie	exon	519129131	519129427	1000	+	.	transcript_id "STRG.2190.2"; gene_id "STRG.2190";
chr1A	StringTie	transcript	519155594	519159171	1000	-	.	transcript_id "STRG.2191.1"; gene_id "STRG.2191"
chr1A	StringTie	exon	519155594	519157465	1000	-	.	transcript_id "STRG.2191.1"; gene_id "STRG.2191";
chr1A	StringTie	exon	519157564	519157668	1000	-	.	transcript_id "STRG.2191.1"; gene_id "STRG.2191";
chr1A	StringTie	exon	519158638	519159171	1000	-	.	transcript_id "STRG.2191.1"; gene_id "STRG.2191";
chr1A	StringTie	transcript	519226655	519237424	1000	+	.	transcript_id "STRG.2192.1"; gene_id "STRG.2192"
chr1A	StringTie	exon	519226655	519226903	1000	+	.	transcript_id "STRG.2192.1"; gene_id "STRG.2192";
chr1A	StringTie	exon	519228095	519228293	1000	+	.	transcript_id "STRG.2192.1"; gene_id "STRG.2192";
chr1A	StringTie	exon	519228403	519228549	1000	+	.	transcript_id "STRG.2192.1"; gene_id "STRG.2192";
chr1A	StringTie	exon	519228707	519228819	1000	+	.	transcript_id "STRG.2192.1"; gene_id "STRG.2192";
chr1A	StringTie	exon	519230129	519230340	1000	+	.	transcript_id "STRG.2192.1"; gene_id "STRG.2192";
chr1A	StringTie	exon	519230683	519230747	1000	+	.	transcript_id "STRG.2192.1"; gene_id "STRG.2192";
chr1A	StringTie	exon	519231031	519231201	1000	+	.	transcript_id "STRG.2192.1"; gene_id "STRG.2192";
chr1A	StringTie	exon	519231292	519231381	1000	+	.	transcript_id "STRG.2192.1"; gene_id "STRG.2192";
chr1A	StringTie	exon	519231613	519231802	1000	+	.	transcript_id "STRG.2192.1"; gene_id "STRG.2192";
chr1A	StringTie	exon	519232143	519232286	1000	+	.	transcript_id "STRG.2192.1"; gene_id "STRG.2192";
chr1A	StringTie	exon	519234089	519234278	1000	+	.	transcript_id "STRG.2192.1"; gene_id "STRG.2192";
chr1A	StringTie	exon	519234391	519234545	1000	+	.	transcript_id "STRG.2192.1"; gene_id "STRG.2192";
chr1A	StringTie	exon	519235133	519235207	1000	+	.	transcript_id "STRG.2192.1"; gene_id "STRG.2192";
chr1A	StringTie	exon	519236992	519237424	1000	+	.	transcript_id "STRG.2192.1"; gene_id "STRG.2192";
chr1A	StringTie	transcript	519231482	519236991	1000	+	.	transcript_id "STRG.2192.2"; gene_id "STRG.2192"
chr1A	StringTie	exon	519231482	519232286	1000	+	.	transcript_id "STRG.2192.2"; gene_id "STRG.2192";
chr1A	StringTie	exon	519234089	519234278	1000	+	.	transcript_id "STRG.2192.2"; gene_id "STRG.2192";
chr1A	StringTie	exon	519234391	519234545	1000	+	.	transcript_id "STRG.2192.2"; gene_id "STRG.2192";
chr1A	StringTie	exon	519235133	519236991	1000	+	.	transcript_id "STRG.2192.2"; gene_id "STRG.2192";
chr1A	StringTie	transcript	519239532	519243077	1000	-	.	transcript_id "STRG.2195.1"; gene_id "STRG.2195"
chr1A	StringTie	exon	519239532	519240100	1000	-	.	transcript_id "STRG.2195.1"; gene_id "STRG.2195";
chr1A	StringTie	exon	519240185	519240295	1000	-	.	transcript_id "STRG.2195.1"; gene_id "STRG.2195";
chr1A	StringTie	exon	519240374	519240457	1000	-	.	transcript_id "STRG.2195.1"; gene_id "STRG.2195";
chr1A	StringTie	exon	519240981	519241081	1000	-	.	transcript_id "STRG.2195.1"; gene_id "STRG.2195";
chr1A	StringTie	exon	519241179	519241790	1000	-	.	transcript_id "STRG.2195.1"; gene_id "STRG.2195";
chr1A	StringTie	exon	519242913	519243077	1000	-	.	transcript_id "STRG.2195.1"; gene_id "STRG.2195";
chr1A	StringTie	transcript	519525685	519526630	1000	-	.	transcript_id "STRG.2193.1"; gene_id "STRG.2193"
chr1A	StringTie	exon	519525685	519526630	1000	-	.	transcript_id "STRG.2193.1"; gene_id "STRG.2193";
chr1A	StringTie	transcript	519528111	519530115	1000	-	.	transcript_id "STRG.2194.1"; gene_id "STRG.2194"
chr1A	StringTie	exon	519528111	519530115	1000	-	.	transcript_id "STRG.2194.1"; gene_id "STRG.2194";
chr1A	StringTie	transcript	519553036	519560260	1000	-	.	transcript_id "STRG.2197.5"; gene_id "STRG.2197"
chr1A	StringTie	exon	519553036	519554848	1000	-	.	transcript_id "STRG.2197.5"; gene_id "STRG.2197";
chr1A	StringTie	exon	519555238	519555317	1000	-	.	transcript_id "STRG.2197.5"; gene_id "STRG.2197";
chr1A	StringTie	exon	519556296	519556568	1000	-	.	transcript_id "STRG.2197.5"; gene_id "STRG.2197";
chr1A	StringTie	exon	519556898	519560260	1000	-	.	transcript_id "STRG.2197.5"; gene_id "STRG.2197";
chr1A	StringTie	transcript	519553036	519561279	1000	-	.	transcript_id "STRG.2197.1"; gene_id "STRG.2197"
chr1A	StringTie	exon	519553036	519554848	1000	-	.	transcript_id "STRG.2197.1"; gene_id "STRG.2197";
chr1A	StringTie	exon	519555238	519555317	1000	-	.	transcript_id "STRG.2197.1"; gene_id "STRG.2197";
chr1A	StringTie	exon	519556296	519556425	1000	-	.	transcript_id "STRG.2197.1"; gene_id "STRG.2197";
chr1A	StringTie	exon	519556537	519556568	1000	-	.	transcript_id "STRG.2197.1"; gene_id "STRG.2197";
chr1A	StringTie	exon	519560261	519560320	1000	-	.	transcript_id "STRG.2197.1"; gene_id "STRG.2197";
chr1A	StringTie	exon	519560472	519560635	1000	-	.	transcript_id "STRG.2197.1"; gene_id "STRG.2197";
chr1A	StringTie	exon	519560748	519561279	1000	-	.	transcript_id "STRG.2197.1"; gene_id "STRG.2197";
chr1A	StringTie	transcript	519553036	519561279	1000	-	.	transcript_id "STRG.2197.2"; gene_id "STRG.2197"
chr1A	StringTie	exon	519553036	519554848	1000	-	.	transcript_id "STRG.2197.2"; gene_id "STRG.2197";
chr1A	StringTie	exon	519555238	519555317	1000	-	.	transcript_id "STRG.2197.2"; gene_id "STRG.2197";
chr1A	StringTie	exon	519556296	519556950	1000	-	.	transcript_id "STRG.2197.2"; gene_id "STRG.2197";
chr1A	StringTie	exon	519560261	519560320	1000	-	.	transcript_id "STRG.2197.2"; gene_id "STRG.2197";
chr1A	StringTie	exon	519560472	519560635	1000	-	.	transcript_id "STRG.2197.2"; gene_id "STRG.2197";
chr1A	StringTie	exon	519560748	519561279	1000	-	.	transcript_id "STRG.2197.2"; gene_id "STRG.2197";
chr1A	StringTie	transcript	519553036	519561279	1000	-	.	transcript_id "STRG.2197.3"; gene_id "STRG.2197"
chr1A	StringTie	exon	519553036	519554848	1000	-	.	transcript_id "STRG.2197.3"; gene_id "STRG.2197";
chr1A	StringTie	exon	519555238	519555317	1000	-	.	transcript_id "STRG.2197.3"; gene_id "STRG.2197";
chr1A	StringTie	exon	519556296	519556425	1000	-	.	transcript_id "STRG.2197.3"; gene_id "STRG.2197";
chr1A	StringTie	exon	519560472	519560635	1000	-	.	transcript_id "STRG.2197.3"; gene_id "STRG.2197";
chr1A	StringTie	exon	519560748	519561279	1000	-	.	transcript_id "STRG.2197.3"; gene_id "STRG.2197";
chr1A	StringTie	transcript	519553036	519561279	1000	-	.	transcript_id "STRG.2197.4"; gene_id "STRG.2197"
chr1A	StringTie	exon	519553036	519554848	1000	-	.	transcript_id "STRG.2197.4"; gene_id "STRG.2197";
chr1A	StringTie	exon	519555238	519555317	1000	-	.	transcript_id "STRG.2197.4"; gene_id "STRG.2197";
chr1A	StringTie	exon	519556296	519556568	1000	-	.	transcript_id "STRG.2197.4"; gene_id "STRG.2197";
chr1A	StringTie	exon	519560261	519560320	1000	-	.	transcript_id "STRG.2197.4"; gene_id "STRG.2197";
chr1A	StringTie	exon	519560472	519560635	1000	-	.	transcript_id "STRG.2197.4"; gene_id "STRG.2197";
chr1A	StringTie	exon	519560748	519561279	1000	-	.	transcript_id "STRG.2197.4"; gene_id "STRG.2197";
chr1A	StringTie	transcript	519553036	519561279	1000	-	.	transcript_id "STRG.2197.6"; gene_id "STRG.2197"
chr1A	StringTie	exon	519553036	519554848	1000	-	.	transcript_id "STRG.2197.6"; gene_id "STRG.2197";
chr1A	StringTie	exon	519555238	519555317	1000	-	.	transcript_id "STRG.2197.6"; gene_id "STRG.2197";
chr1A	StringTie	exon	519556296	519556425	1000	-	.	transcript_id "STRG.2197.6"; gene_id "STRG.2197";
chr1A	StringTie	exon	519556537	519556568	1000	-	.	transcript_id "STRG.2197.6"; gene_id "STRG.2197";
chr1A	StringTie	exon	519556898	519556950	1000	-	.	transcript_id "STRG.2197.6"; gene_id "STRG.2197";
chr1A	StringTie	exon	519560261	519560320	1000	-	.	transcript_id "STRG.2197.6"; gene_id "STRG.2197";
chr1A	StringTie	exon	519560472	519560635	1000	-	.	transcript_id "STRG.2197.6"; gene_id "STRG.2197";
chr1A	StringTie	exon	519560748	519561279	1000	-	.	transcript_id "STRG.2197.6"; gene_id "STRG.2197";
chr1A	StringTie	transcript	519553036	519561279	1000	-	.	transcript_id "STRG.2197.7"; gene_id "STRG.2197"
chr1A	StringTie	exon	519553036	519554848	1000	-	.	transcript_id "STRG.2197.7"; gene_id "STRG.2197";
chr1A	StringTie	exon	519555238	519555317	1000	-	.	transcript_id "STRG.2197.7"; gene_id "STRG.2197";
chr1A	StringTie	exon	519556296	519556425	1000	-	.	transcript_id "STRG.2197.7"; gene_id "STRG.2197";
chr1A	StringTie	exon	519556537	519556568	1000	-	.	transcript_id "STRG.2197.7"; gene_id "STRG.2197";
chr1A	StringTie	exon	519556898	519556950	1000	-	.	transcript_id "STRG.2197.7"; gene_id "STRG.2197";
chr1A	StringTie	exon	519560472	519560635	1000	-	.	transcript_id "STRG.2197.7"; gene_id "STRG.2197";
chr1A	StringTie	exon	519560748	519561279	1000	-	.	transcript_id "STRG.2197.7"; gene_id "STRG.2197";
chr1A	StringTie	transcript	519556854	519561279	1000	-	.	transcript_id "STRG.2197.8"; gene_id "STRG.2197"
chr1A	StringTie	exon	519556854	519560320	1000	-	.	transcript_id "STRG.2197.8"; gene_id "STRG.2197";
chr1A	StringTie	exon	519560472	519560635	1000	-	.	transcript_id "STRG.2197.8"; gene_id "STRG.2197";
chr1A	StringTie	exon	519560748	519561279	1000	-	.	transcript_id "STRG.2197.8"; gene_id "STRG.2197";
chr1A	StringTie	transcript	519608301	519613635	1000	-	.	transcript_id "STRG.2196.1"; gene_id "STRG.2196"
chr1A	StringTie	exon	519608301	519609848	1000	-	.	transcript_id "STRG.2196.1"; gene_id "STRG.2196";
chr1A	StringTie	exon	519609921	519611412	1000	-	.	transcript_id "STRG.2196.1"; gene_id "STRG.2196";
chr1A	StringTie	exon	519613393	519613635	1000	-	.	transcript_id "STRG.2196.1"; gene_id "STRG.2196";
chr1A	StringTie	transcript	519608301	519613635	1000	-	.	transcript_id "STRG.2196.2"; gene_id "STRG.2196"
chr1A	StringTie	exon	519608301	519609376	1000	-	.	transcript_id "STRG.2196.2"; gene_id "STRG.2196";
chr1A	StringTie	exon	519609494	519609848	1000	-	.	transcript_id "STRG.2196.2"; gene_id "STRG.2196";
chr1A	StringTie	exon	519609921	519611412	1000	-	.	transcript_id "STRG.2196.2"; gene_id "STRG.2196";
chr1A	StringTie	exon	519613393	519613635	1000	-	.	transcript_id "STRG.2196.2"; gene_id "STRG.2196";
chr1A	StringTie	transcript	520858271	520860026	1000	+	.	transcript_id "STRG.2200.1"; gene_id "STRG.2200"
chr1A	StringTie	exon	520858271	520858888	1000	+	.	transcript_id "STRG.2200.1"; gene_id "STRG.2200";
chr1A	StringTie	exon	520858968	520859133	1000	+	.	transcript_id "STRG.2200.1"; gene_id "STRG.2200";
chr1A	StringTie	exon	520859253	520860026	1000	+	.	transcript_id "STRG.2200.1"; gene_id "STRG.2200";
chr1A	StringTie	transcript	520860195	520864314	1000	-	.	transcript_id "STRG.2201.1"; gene_id "STRG.2201"
chr1A	StringTie	exon	520860195	520860627	1000	-	.	transcript_id "STRG.2201.1"; gene_id "STRG.2201";
chr1A	StringTie	exon	520860770	520860881	1000	-	.	transcript_id "STRG.2201.1"; gene_id "STRG.2201";
chr1A	StringTie	exon	520860984	520861084	1000	-	.	transcript_id "STRG.2201.1"; gene_id "STRG.2201";
chr1A	StringTie	exon	520861281	520861394	1000	-	.	transcript_id "STRG.2201.1"; gene_id "STRG.2201";
chr1A	StringTie	exon	520862090	520862194	1000	-	.	transcript_id "STRG.2201.1"; gene_id "STRG.2201";
chr1A	StringTie	exon	520862278	520862364	1000	-	.	transcript_id "STRG.2201.1"; gene_id "STRG.2201";
chr1A	StringTie	exon	520863115	520863174	1000	-	.	transcript_id "STRG.2201.1"; gene_id "STRG.2201";
chr1A	StringTie	exon	520863330	520863377	1000	-	.	transcript_id "STRG.2201.1"; gene_id "STRG.2201";
chr1A	StringTie	exon	520863810	520864314	1000	-	.	transcript_id "STRG.2201.1"; gene_id "STRG.2201";
chr1A	StringTie	transcript	520875679	520878977	1000	-	.	transcript_id "STRG.2199.1"; gene_id "STRG.2199"
chr1A	StringTie	exon	520875679	520878558	1000	-	.	transcript_id "STRG.2199.1"; gene_id "STRG.2199";
chr1A	StringTie	exon	520878695	520878977	1000	-	.	transcript_id "STRG.2199.1"; gene_id "STRG.2199";
chr1A	StringTie	transcript	520875679	520878977	1000	-	.	transcript_id "STRG.2199.2"; gene_id "STRG.2199"
chr1A	StringTie	exon	520875679	520878188	1000	-	.	transcript_id "STRG.2199.2"; gene_id "STRG.2199";
chr1A	StringTie	exon	520878286	520878558	1000	-	.	transcript_id "STRG.2199.2"; gene_id "STRG.2199";
chr1A	StringTie	exon	520878695	520878977	1000	-	.	transcript_id "STRG.2199.2"; gene_id "STRG.2199";
chr1A	StringTie	transcript	520875679	520878977	1000	-	.	transcript_id "STRG.2199.3"; gene_id "STRG.2199"
chr1A	StringTie	exon	520875679	520877853	1000	-	.	transcript_id "STRG.2199.3"; gene_id "STRG.2199";
chr1A	StringTie	exon	520878286	520878558	1000	-	.	transcript_id "STRG.2199.3"; gene_id "STRG.2199";
chr1A	StringTie	exon	520878695	520878977	1000	-	.	transcript_id "STRG.2199.3"; gene_id "STRG.2199";
chr1A	StringTie	transcript	520889173	520890821	1000	+	.	transcript_id "STRG.2198.1"; gene_id "STRG.2198"
chr1A	StringTie	exon	520889173	520890286	1000	+	.	transcript_id "STRG.2198.1"; gene_id "STRG.2198";
chr1A	StringTie	exon	520890362	520890821	1000	+	.	transcript_id "STRG.2198.1"; gene_id "STRG.2198";
chr1A	StringTie	transcript	520929305	520931290	1000	-	.	transcript_id "STRG.2202.1"; gene_id "STRG.2202"
chr1A	StringTie	exon	520929305	520931290	1000	-	.	transcript_id "STRG.2202.1"; gene_id "STRG.2202";
chr1A	StringTie	transcript	520942716	520944178	1000	-	.	transcript_id "STRG.2203.1"; gene_id "STRG.2203"
chr1A	StringTie	exon	520942716	520944178	1000	-	.	transcript_id "STRG.2203.1"; gene_id "STRG.2203";
chr1A	StringTie	transcript	520944533	520947033	1000	+	.	transcript_id "STRG.2204.1"; gene_id "STRG.2204"
chr1A	StringTie	exon	520944533	520944809	1000	+	.	transcript_id "STRG.2204.1"; gene_id "STRG.2204";
chr1A	StringTie	exon	520944931	520947033	1000	+	.	transcript_id "STRG.2204.1"; gene_id "STRG.2204";
chr1A	StringTie	transcript	520944533	520947033	1000	+	.	transcript_id "STRG.2204.2"; gene_id "STRG.2204"
chr1A	StringTie	exon	520944533	520944809	1000	+	.	transcript_id "STRG.2204.2"; gene_id "STRG.2204";
chr1A	StringTie	exon	520944931	520945894	1000	+	.	transcript_id "STRG.2204.2"; gene_id "STRG.2204";
chr1A	StringTie	exon	520946027	520946166	1000	+	.	transcript_id "STRG.2204.2"; gene_id "STRG.2204";
chr1A	StringTie	exon	520946712	520947033	1000	+	.	transcript_id "STRG.2204.2"; gene_id "STRG.2204";
chr1A	StringTie	transcript	520944931	520947033	1000	+	.	transcript_id "STRG.2204.3"; gene_id "STRG.2204"
chr1A	StringTie	exon	520944931	520945894	1000	+	.	transcript_id "STRG.2204.3"; gene_id "STRG.2204";
chr1A	StringTie	exon	520946027	520947033	1000	+	.	transcript_id "STRG.2204.3"; gene_id "STRG.2204";
chr1A	StringTie	transcript	520954881	520957122	1000	+	.	transcript_id "STRG.2205.1"; gene_id "STRG.2205"
chr1A	StringTie	exon	520954881	520955428	1000	+	.	transcript_id "STRG.2205.1"; gene_id "STRG.2205";
chr1A	StringTie	exon	520956220	520957122	1000	+	.	transcript_id "STRG.2205.1"; gene_id "STRG.2205";
chr1A	StringTie	transcript	521576256	521578674	1000	+	.	transcript_id "STRG.2206.1"; gene_id "STRG.2206"
chr1A	StringTie	exon	521576256	521576753	1000	+	.	transcript_id "STRG.2206.1"; gene_id "STRG.2206";
chr1A	StringTie	exon	521576867	521577227	1000	+	.	transcript_id "STRG.2206.1"; gene_id "STRG.2206";
chr1A	StringTie	exon	521577313	521577438	1000	+	.	transcript_id "STRG.2206.1"; gene_id "STRG.2206";
chr1A	StringTie	exon	521577617	521577682	1000	+	.	transcript_id "STRG.2206.1"; gene_id "STRG.2206";
chr1A	StringTie	exon	521577850	521577915	1000	+	.	transcript_id "STRG.2206.1"; gene_id "STRG.2206";
chr1A	StringTie	exon	521578066	521578128	1000	+	.	transcript_id "STRG.2206.1"; gene_id "STRG.2206";
chr1A	StringTie	exon	521578206	521578674	1000	+	.	transcript_id "STRG.2206.1"; gene_id "STRG.2206";
chr1A	StringTie	transcript	521576256	521578674	1000	+	.	transcript_id "STRG.2206.2"; gene_id "STRG.2206"
chr1A	StringTie	exon	521576256	521576753	1000	+	.	transcript_id "STRG.2206.2"; gene_id "STRG.2206";
chr1A	StringTie	exon	521576867	521577227	1000	+	.	transcript_id "STRG.2206.2"; gene_id "STRG.2206";
chr1A	StringTie	exon	521577313	521577438	1000	+	.	transcript_id "STRG.2206.2"; gene_id "STRG.2206";
chr1A	StringTie	exon	521577617	521577682	1000	+	.	transcript_id "STRG.2206.2"; gene_id "STRG.2206";
chr1A	StringTie	exon	521577801	521577915	1000	+	.	transcript_id "STRG.2206.2"; gene_id "STRG.2206";
chr1A	StringTie	exon	521578066	521578128	1000	+	.	transcript_id "STRG.2206.2"; gene_id "STRG.2206";
chr1A	StringTie	exon	521578206	521578674	1000	+	.	transcript_id "STRG.2206.2"; gene_id "STRG.2206";
chr1A	StringTie	transcript	521670232	521673706	1000	-	.	transcript_id "STRG.2207.1"; gene_id "STRG.2207"
chr1A	StringTie	exon	521670232	521670922	1000	-	.	transcript_id "STRG.2207.1"; gene_id "STRG.2207";
chr1A	StringTie	exon	521671078	521671171	1000	-	.	transcript_id "STRG.2207.1"; gene_id "STRG.2207";
chr1A	StringTie	exon	521673376	521673706	1000	-	.	transcript_id "STRG.2207.1"; gene_id "STRG.2207";
chr1A	StringTie	transcript	521670232	521673706	1000	-	.	transcript_id "STRG.2207.2"; gene_id "STRG.2207"
chr1A	StringTie	exon	521670232	521670922	1000	-	.	transcript_id "STRG.2207.2"; gene_id "STRG.2207";
chr1A	StringTie	exon	521671078	521671171	1000	-	.	transcript_id "STRG.2207.2"; gene_id "STRG.2207";
chr1A	StringTie	exon	521672736	521673706	1000	-	.	transcript_id "STRG.2207.2"; gene_id "STRG.2207";
chr1A	StringTie	transcript	521684087	521689690	1000	-	.	transcript_id "STRG.2208.1"; gene_id "STRG.2208"
chr1A	StringTie	exon	521684087	521689690	1000	-	.	transcript_id "STRG.2208.1"; gene_id "STRG.2208";
chr1A	StringTie	transcript	522051322	522054270	1000	+	.	transcript_id "STRG.2209.1"; gene_id "STRG.2209"
chr1A	StringTie	exon	522051322	522052389	1000	+	.	transcript_id "STRG.2209.1"; gene_id "STRG.2209";
chr1A	StringTie	exon	522053949	522054270	1000	+	.	transcript_id "STRG.2209.1"; gene_id "STRG.2209";
chr1A	StringTie	transcript	522069757	522072336	1000	+	.	transcript_id "STRG.2210.1"; gene_id "STRG.2210"
chr1A	StringTie	exon	522069757	522070084	1000	+	.	transcript_id "STRG.2210.1"; gene_id "STRG.2210";
chr1A	StringTie	exon	522070178	522070533	1000	+	.	transcript_id "STRG.2210.1"; gene_id "STRG.2210";
chr1A	StringTie	exon	522070653	522070926	1000	+	.	transcript_id "STRG.2210.1"; gene_id "STRG.2210";
chr1A	StringTie	exon	522071897	522072336	1000	+	.	transcript_id "STRG.2210.1"; gene_id "STRG.2210";
chr1A	StringTie	transcript	523207221	523214854	1000	+	.	transcript_id "STRG.2211.1"; gene_id "STRG.2211"
chr1A	StringTie	exon	523207221	523207974	1000	+	.	transcript_id "STRG.2211.1"; gene_id "STRG.2211";
chr1A	StringTie	exon	523212711	523212926	1000	+	.	transcript_id "STRG.2211.1"; gene_id "STRG.2211";
chr1A	StringTie	exon	523213007	523213765	1000	+	.	transcript_id "STRG.2211.1"; gene_id "STRG.2211";
chr1A	StringTie	exon	523213866	523214854	1000	+	.	transcript_id "STRG.2211.1"; gene_id "STRG.2211";
chr1A	StringTie	transcript	523215687	523220569	1000	+	.	transcript_id "STRG.2212.1"; gene_id "STRG.2212"
chr1A	StringTie	exon	523215687	523215914	1000	+	.	transcript_id "STRG.2212.1"; gene_id "STRG.2212";
chr1A	StringTie	exon	523217500	523218208	1000	+	.	transcript_id "STRG.2212.1"; gene_id "STRG.2212";
chr1A	StringTie	exon	523218519	523218649	1000	+	.	transcript_id "STRG.2212.1"; gene_id "STRG.2212";
chr1A	StringTie	exon	523219793	523220569	1000	+	.	transcript_id "STRG.2212.1"; gene_id "STRG.2212";
chr1A	StringTie	transcript	523410498	523413906	1000	-	.	transcript_id "STRG.2213.1"; gene_id "STRG.2213"
chr1A	StringTie	exon	523410498	523410972	1000	-	.	transcript_id "STRG.2213.1"; gene_id "STRG.2213";
chr1A	StringTie	exon	523411410	523411514	1000	-	.	transcript_id "STRG.2213.1"; gene_id "STRG.2213";
chr1A	StringTie	exon	523412186	523412241	1000	-	.	transcript_id "STRG.2213.1"; gene_id "STRG.2213";
chr1A	StringTie	exon	523412321	523412355	1000	-	.	transcript_id "STRG.2213.1"; gene_id "STRG.2213";
chr1A	StringTie	exon	523412743	523412820	1000	-	.	transcript_id "STRG.2213.1"; gene_id "STRG.2213";
chr1A	StringTie	exon	523413365	523413906	1000	-	.	transcript_id "STRG.2213.1"; gene_id "STRG.2213";
chr1A	StringTie	transcript	523419046	523427951	1000	-	.	transcript_id "STRG.2217.1"; gene_id "STRG.2217"
chr1A	StringTie	exon	523419046	523419329	1000	-	.	transcript_id "STRG.2217.1"; gene_id "STRG.2217";
chr1A	StringTie	exon	523419414	523419490	1000	-	.	transcript_id "STRG.2217.1"; gene_id "STRG.2217";
chr1A	StringTie	exon	523419774	523419842	1000	-	.	transcript_id "STRG.2217.1"; gene_id "STRG.2217";
chr1A	StringTie	exon	523419997	523420194	1000	-	.	transcript_id "STRG.2217.1"; gene_id "STRG.2217";
chr1A	StringTie	exon	523420901	523421023	1000	-	.	transcript_id "STRG.2217.1"; gene_id "STRG.2217";
chr1A	StringTie	exon	523421129	523421189	1000	-	.	transcript_id "STRG.2217.1"; gene_id "STRG.2217";
chr1A	StringTie	exon	523421559	523421727	1000	-	.	transcript_id "STRG.2217.1"; gene_id "STRG.2217";
chr1A	StringTie	exon	523422484	523422562	1000	-	.	transcript_id "STRG.2217.1"; gene_id "STRG.2217";
chr1A	StringTie	exon	523422671	523422792	1000	-	.	transcript_id "STRG.2217.1"; gene_id "STRG.2217";
chr1A	StringTie	exon	523422878	523422960	1000	-	.	transcript_id "STRG.2217.1"; gene_id "STRG.2217";
chr1A	StringTie	exon	523423047	523423198	1000	-	.	transcript_id "STRG.2217.1"; gene_id "STRG.2217";
chr1A	StringTie	exon	523423296	523423434	1000	-	.	transcript_id "STRG.2217.1"; gene_id "STRG.2217";
chr1A	StringTie	exon	523425538	523425612	1000	-	.	transcript_id "STRG.2217.1"; gene_id "STRG.2217";
chr1A	StringTie	exon	523425947	523426171	1000	-	.	transcript_id "STRG.2217.1"; gene_id "STRG.2217";
chr1A	StringTie	exon	523426260	523426481	1000	-	.	transcript_id "STRG.2217.1"; gene_id "STRG.2217";
chr1A	StringTie	exon	523426584	523426896	1000	-	.	transcript_id "STRG.2217.1"; gene_id "STRG.2217";
chr1A	StringTie	exon	523426994	523427169	1000	-	.	transcript_id "STRG.2217.1"; gene_id "STRG.2217";
chr1A	StringTie	exon	523427694	523427951	1000	-	.	transcript_id "STRG.2217.1"; gene_id "STRG.2217";
chr1A	StringTie	transcript	523419046	523427951	1000	-	.	transcript_id "STRG.2217.2"; gene_id "STRG.2217"
chr1A	StringTie	exon	523419046	523419329	1000	-	.	transcript_id "STRG.2217.2"; gene_id "STRG.2217";
chr1A	StringTie	exon	523419414	523419490	1000	-	.	transcript_id "STRG.2217.2"; gene_id "STRG.2217";
chr1A	StringTie	exon	523419774	523419842	1000	-	.	transcript_id "STRG.2217.2"; gene_id "STRG.2217";
chr1A	StringTie	exon	523419997	523420194	1000	-	.	transcript_id "STRG.2217.2"; gene_id "STRG.2217";
chr1A	StringTie	exon	523420901	523421023	1000	-	.	transcript_id "STRG.2217.2"; gene_id "STRG.2217";
chr1A	StringTie	exon	523421129	523421189	1000	-	.	transcript_id "STRG.2217.2"; gene_id "STRG.2217";
chr1A	StringTie	exon	523421559	523421727	1000	-	.	transcript_id "STRG.2217.2"; gene_id "STRG.2217";
chr1A	StringTie	exon	523422484	523422562	1000	-	.	transcript_id "STRG.2217.2"; gene_id "STRG.2217";
chr1A	StringTie	exon	523422671	523422792	1000	-	.	transcript_id "STRG.2217.2"; gene_id "STRG.2217";
chr1A	StringTie	exon	523422878	523422960	1000	-	.	transcript_id "STRG.2217.2"; gene_id "STRG.2217";
chr1A	StringTie	exon	523423047	523423198	1000	-	.	transcript_id "STRG.2217.2"; gene_id "STRG.2217";
chr1A	StringTie	exon	523423296	523423434	1000	-	.	transcript_id "STRG.2217.2"; gene_id "STRG.2217";
chr1A	StringTie	exon	523425538	523425612	1000	-	.	transcript_id "STRG.2217.2"; gene_id "STRG.2217";
chr1A	StringTie	exon	523425947	523426171	1000	-	.	transcript_id "STRG.2217.2"; gene_id "STRG.2217";
chr1A	StringTie	exon	523426260	523426481	1000	-	.	transcript_id "STRG.2217.2"; gene_id "STRG.2217";
chr1A	StringTie	exon	523426584	523426896	1000	-	.	transcript_id "STRG.2217.2"; gene_id "STRG.2217";
chr1A	StringTie	exon	523426994	523427169	1000	-	.	transcript_id "STRG.2217.2"; gene_id "STRG.2217";
chr1A	StringTie	exon	523427736	523427951	1000	-	.	transcript_id "STRG.2217.2"; gene_id "STRG.2217";
chr1A	StringTie	transcript	523419046	523427951	1000	-	.	transcript_id "STRG.2217.3"; gene_id "STRG.2217"
chr1A	StringTie	exon	523419046	523419329	1000	-	.	transcript_id "STRG.2217.3"; gene_id "STRG.2217";
chr1A	StringTie	exon	523419414	523419490	1000	-	.	transcript_id "STRG.2217.3"; gene_id "STRG.2217";
chr1A	StringTie	exon	523419774	523419842	1000	-	.	transcript_id "STRG.2217.3"; gene_id "STRG.2217";
chr1A	StringTie	exon	523419997	523420194	1000	-	.	transcript_id "STRG.2217.3"; gene_id "STRG.2217";
chr1A	StringTie	exon	523420901	523421023	1000	-	.	transcript_id "STRG.2217.3"; gene_id "STRG.2217";
chr1A	StringTie	exon	523421129	523421189	1000	-	.	transcript_id "STRG.2217.3"; gene_id "STRG.2217";
chr1A	StringTie	exon	523421559	523421727	1000	-	.	transcript_id "STRG.2217.3"; gene_id "STRG.2217";
chr1A	StringTie	exon	523422484	523422562	1000	-	.	transcript_id "STRG.2217.3"; gene_id "STRG.2217";
chr1A	StringTie	exon	523422671	523422792	1000	-	.	transcript_id "STRG.2217.3"; gene_id "STRG.2217";
chr1A	StringTie	exon	523422878	523422960	1000	-	.	transcript_id "STRG.2217.3"; gene_id "STRG.2217";
chr1A	StringTie	exon	523423047	523423198	1000	-	.	transcript_id "STRG.2217.3"; gene_id "STRG.2217";
chr1A	StringTie	exon	523423296	523423434	1000	-	.	transcript_id "STRG.2217.3"; gene_id "STRG.2217";
chr1A	StringTie	exon	523425538	523425612	1000	-	.	transcript_id "STRG.2217.3"; gene_id "STRG.2217";
chr1A	StringTie	exon	523425947	523426171	1000	-	.	transcript_id "STRG.2217.3"; gene_id "STRG.2217";
chr1A	StringTie	exon	523426260	523426481	1000	-	.	transcript_id "STRG.2217.3"; gene_id "STRG.2217";
chr1A	StringTie	exon	523426584	523426896	1000	-	.	transcript_id "STRG.2217.3"; gene_id "STRG.2217";
chr1A	StringTie	exon	523426994	523427205	1000	-	.	transcript_id "STRG.2217.3"; gene_id "STRG.2217";
chr1A	StringTie	exon	523427694	523427951	1000	-	.	transcript_id "STRG.2217.3"; gene_id "STRG.2217";
chr1A	StringTie	transcript	523427991	523430470	1000	+	.	transcript_id "STRG.2218.1"; gene_id "STRG.2218"
chr1A	StringTie	exon	523427991	523430470	1000	+	.	transcript_id "STRG.2218.1"; gene_id "STRG.2218";
chr1A	StringTie	transcript	523641125	523644554	1000	-	.	transcript_id "STRG.2214.1"; gene_id "STRG.2214"
chr1A	StringTie	exon	523641125	523641462	1000	-	.	transcript_id "STRG.2214.1"; gene_id "STRG.2214";
chr1A	StringTie	exon	523641615	523643136	1000	-	.	transcript_id "STRG.2214.1"; gene_id "STRG.2214";
chr1A	StringTie	exon	523643328	523643417	1000	-	.	transcript_id "STRG.2214.1"; gene_id "STRG.2214";
chr1A	StringTie	exon	523643522	523643569	1000	-	.	transcript_id "STRG.2214.1"; gene_id "STRG.2214";
chr1A	StringTie	exon	523643966	523644053	1000	-	.	transcript_id "STRG.2214.1"; gene_id "STRG.2214";
chr1A	StringTie	exon	523644136	523644554	1000	-	.	transcript_id "STRG.2214.1"; gene_id "STRG.2214";
chr1A	StringTie	transcript	523652822	523662403	1000	+	.	transcript_id "STRG.2215.1"; gene_id "STRG.2215"
chr1A	StringTie	exon	523652822	523653015	1000	+	.	transcript_id "STRG.2215.1"; gene_id "STRG.2215";
chr1A	StringTie	exon	523653096	523653185	1000	+	.	transcript_id "STRG.2215.1"; gene_id "STRG.2215";
chr1A	StringTie	exon	523659843	523659959	1000	+	.	transcript_id "STRG.2215.1"; gene_id "STRG.2215";
chr1A	StringTie	exon	523660511	523660626	1000	+	.	transcript_id "STRG.2215.1"; gene_id "STRG.2215";
chr1A	StringTie	exon	523661692	523662403	1000	+	.	transcript_id "STRG.2215.1"; gene_id "STRG.2215";
chr1A	StringTie	transcript	524172922	524177076	1000	-	.	transcript_id "STRG.2216.1"; gene_id "STRG.2216"
chr1A	StringTie	exon	524172922	524174839	1000	-	.	transcript_id "STRG.2216.1"; gene_id "STRG.2216";
chr1A	StringTie	exon	524175266	524175343	1000	-	.	transcript_id "STRG.2216.1"; gene_id "STRG.2216";
chr1A	StringTie	exon	524175756	524177076	1000	-	.	transcript_id "STRG.2216.1"; gene_id "STRG.2216";
chr1A	StringTie	transcript	524243395	524245417	1000	-	.	transcript_id "STRG.2219.1"; gene_id "STRG.2219"
chr1A	StringTie	exon	524243395	524245417	1000	-	.	transcript_id "STRG.2219.1"; gene_id "STRG.2219";
chr1A	StringTie	transcript	524243395	524245417	1000	-	.	transcript_id "STRG.2219.2"; gene_id "STRG.2219"
chr1A	StringTie	exon	524243395	524244845	1000	-	.	transcript_id "STRG.2219.2"; gene_id "STRG.2219";
chr1A	StringTie	exon	524244933	524245417	1000	-	.	transcript_id "STRG.2219.2"; gene_id "STRG.2219";
chr1A	StringTie	transcript	524265571	524268948	1000	-	.	transcript_id "STRG.2220.1"; gene_id "STRG.2220"
chr1A	StringTie	exon	524265571	524266117	1000	-	.	transcript_id "STRG.2220.1"; gene_id "STRG.2220";
chr1A	StringTie	exon	524268525	524268948	1000	-	.	transcript_id "STRG.2220.1"; gene_id "STRG.2220";
chr1A	StringTie	transcript	524304315	524310367	1000	+	.	transcript_id "STRG.2221.4"; gene_id "STRG.2221"
chr1A	StringTie	exon	524304315	524305453	1000	+	.	transcript_id "STRG.2221.4"; gene_id "STRG.2221";
chr1A	StringTie	exon	524306154	524306453	1000	+	.	transcript_id "STRG.2221.4"; gene_id "STRG.2221";
chr1A	StringTie	exon	524306554	524306646	1000	+	.	transcript_id "STRG.2221.4"; gene_id "STRG.2221";
chr1A	StringTie	exon	524306837	524306933	1000	+	.	transcript_id "STRG.2221.4"; gene_id "STRG.2221";
chr1A	StringTie	exon	524307291	524307383	1000	+	.	transcript_id "STRG.2221.4"; gene_id "STRG.2221";
chr1A	StringTie	exon	524307485	524308389	1000	+	.	transcript_id "STRG.2221.4"; gene_id "STRG.2221";
chr1A	StringTie	exon	524308487	524308652	1000	+	.	transcript_id "STRG.2221.4"; gene_id "STRG.2221";
chr1A	StringTie	exon	524309293	524309408	1000	+	.	transcript_id "STRG.2221.4"; gene_id "STRG.2221";
chr1A	StringTie	exon	524309503	524310367	1000	+	.	transcript_id "STRG.2221.4"; gene_id "STRG.2221";
chr1A	StringTie	transcript	524304315	524310367	1000	+	.	transcript_id "STRG.2221.6"; gene_id "STRG.2221"
chr1A	StringTie	exon	524304315	524305453	1000	+	.	transcript_id "STRG.2221.6"; gene_id "STRG.2221";
chr1A	StringTie	exon	524306154	524306453	1000	+	.	transcript_id "STRG.2221.6"; gene_id "STRG.2221";
chr1A	StringTie	exon	524306554	524306646	1000	+	.	transcript_id "STRG.2221.6"; gene_id "STRG.2221";
chr1A	StringTie	exon	524306837	524306933	1000	+	.	transcript_id "STRG.2221.6"; gene_id "STRG.2221";
chr1A	StringTie	exon	524307291	524307383	1000	+	.	transcript_id "STRG.2221.6"; gene_id "STRG.2221";
chr1A	StringTie	exon	524307485	524308389	1000	+	.	transcript_id "STRG.2221.6"; gene_id "STRG.2221";
chr1A	StringTie	exon	524309293	524309408	1000	+	.	transcript_id "STRG.2221.6"; gene_id "STRG.2221";
chr1A	StringTie	exon	524309503	524309562	1000	+	.	transcript_id "STRG.2221.6"; gene_id "STRG.2221";
chr1A	StringTie	exon	524310239	524310367	1000	+	.	transcript_id "STRG.2221.6"; gene_id "STRG.2221";
chr1A	StringTie	transcript	524304315	524310367	1000	+	.	transcript_id "STRG.2221.8"; gene_id "STRG.2221"
chr1A	StringTie	exon	524304315	524305453	1000	+	.	transcript_id "STRG.2221.8"; gene_id "STRG.2221";
chr1A	StringTie	exon	524305612	524306453	1000	+	.	transcript_id "STRG.2221.8"; gene_id "STRG.2221";
chr1A	StringTie	exon	524306554	524306646	1000	+	.	transcript_id "STRG.2221.8"; gene_id "STRG.2221";
chr1A	StringTie	exon	524306837	524306933	1000	+	.	transcript_id "STRG.2221.8"; gene_id "STRG.2221";
chr1A	StringTie	exon	524307291	524307383	1000	+	.	transcript_id "STRG.2221.8"; gene_id "STRG.2221";
chr1A	StringTie	exon	524307485	524310367	1000	+	.	transcript_id "STRG.2221.8"; gene_id "STRG.2221";
chr1A	StringTie	transcript	524304315	524311042	1000	+	.	transcript_id "STRG.2221.1"; gene_id "STRG.2221"
chr1A	StringTie	exon	524304315	524304984	1000	+	.	transcript_id "STRG.2221.1"; gene_id "STRG.2221";
chr1A	StringTie	exon	524305332	524305453	1000	+	.	transcript_id "STRG.2221.1"; gene_id "STRG.2221";
chr1A	StringTie	exon	524306154	524306453	1000	+	.	transcript_id "STRG.2221.1"; gene_id "STRG.2221";
chr1A	StringTie	exon	524306554	524306646	1000	+	.	transcript_id "STRG.2221.1"; gene_id "STRG.2221";
chr1A	StringTie	exon	524306837	524306933	1000	+	.	transcript_id "STRG.2221.1"; gene_id "STRG.2221";
chr1A	StringTie	exon	524307291	524307383	1000	+	.	transcript_id "STRG.2221.1"; gene_id "STRG.2221";
chr1A	StringTie	exon	524307485	524308389	1000	+	.	transcript_id "STRG.2221.1"; gene_id "STRG.2221";
chr1A	StringTie	exon	524309293	524309408	1000	+	.	transcript_id "STRG.2221.1"; gene_id "STRG.2221";
chr1A	StringTie	exon	524309503	524309562	1000	+	.	transcript_id "STRG.2221.1"; gene_id "STRG.2221";
chr1A	StringTie	exon	524310123	524311042	1000	+	.	transcript_id "STRG.2221.1"; gene_id "STRG.2221";
chr1A	StringTie	transcript	524304315	524311042	1000	+	.	transcript_id "STRG.2221.10"; gene_id "STRG.2221"
chr1A	StringTie	exon	524304315	524305453	1000	+	.	transcript_id "STRG.2221.10"; gene_id "STRG.2221";
chr1A	StringTie	exon	524305612	524306453	1000	+	.	transcript_id "STRG.2221.10"; gene_id "STRG.2221";
chr1A	StringTie	exon	524306554	524306646	1000	+	.	transcript_id "STRG.2221.10"; gene_id "STRG.2221";
chr1A	StringTie	exon	524306837	524306933	1000	+	.	transcript_id "STRG.2221.10"; gene_id "STRG.2221";
chr1A	StringTie	exon	524307291	524307383	1000	+	.	transcript_id "STRG.2221.10"; gene_id "STRG.2221";
chr1A	StringTie	exon	524307485	524308389	1000	+	.	transcript_id "STRG.2221.10"; gene_id "STRG.2221";
chr1A	StringTie	exon	524308487	524308652	1000	+	.	transcript_id "STRG.2221.10"; gene_id "STRG.2221";
chr1A	StringTie	exon	524309293	524309408	1000	+	.	transcript_id "STRG.2221.10"; gene_id "STRG.2221";
chr1A	StringTie	exon	524309503	524309562	1000	+	.	transcript_id "STRG.2221.10"; gene_id "STRG.2221";
chr1A	StringTie	exon	524310239	524311042	1000	+	.	transcript_id "STRG.2221.10"; gene_id "STRG.2221";
chr1A	StringTie	transcript	524304315	524311042	1000	+	.	transcript_id "STRG.2221.11"; gene_id "STRG.2221"
chr1A	StringTie	exon	524304315	524304984	1000	+	.	transcript_id "STRG.2221.11"; gene_id "STRG.2221";
chr1A	StringTie	exon	524305192	524305214	1000	+	.	transcript_id "STRG.2221.11"; gene_id "STRG.2221";
chr1A	StringTie	exon	524305332	524305453	1000	+	.	transcript_id "STRG.2221.11"; gene_id "STRG.2221";
chr1A	StringTie	exon	524306154	524306453	1000	+	.	transcript_id "STRG.2221.11"; gene_id "STRG.2221";
chr1A	StringTie	exon	524306554	524306646	1000	+	.	transcript_id "STRG.2221.11"; gene_id "STRG.2221";
chr1A	StringTie	exon	524306837	524306933	1000	+	.	transcript_id "STRG.2221.11"; gene_id "STRG.2221";
chr1A	StringTie	exon	524307291	524307383	1000	+	.	transcript_id "STRG.2221.11"; gene_id "STRG.2221";
chr1A	StringTie	exon	524307485	524308389	1000	+	.	transcript_id "STRG.2221.11"; gene_id "STRG.2221";
chr1A	StringTie	exon	524309293	524309408	1000	+	.	transcript_id "STRG.2221.11"; gene_id "STRG.2221";
chr1A	StringTie	exon	524309503	524311042	1000	+	.	transcript_id "STRG.2221.11"; gene_id "STRG.2221";
chr1A	StringTie	transcript	524304315	524311042	1000	+	.	transcript_id "STRG.2221.12"; gene_id "STRG.2221"
chr1A	StringTie	exon	524304315	524305453	1000	+	.	transcript_id "STRG.2221.12"; gene_id "STRG.2221";
chr1A	StringTie	exon	524305612	524305685	1000	+	.	transcript_id "STRG.2221.12"; gene_id "STRG.2221";
chr1A	StringTie	exon	524306154	524306453	1000	+	.	transcript_id "STRG.2221.12"; gene_id "STRG.2221";
chr1A	StringTie	exon	524306554	524306646	1000	+	.	transcript_id "STRG.2221.12"; gene_id "STRG.2221";
chr1A	StringTie	exon	524306837	524306933	1000	+	.	transcript_id "STRG.2221.12"; gene_id "STRG.2221";
chr1A	StringTie	exon	524307291	524307383	1000	+	.	transcript_id "STRG.2221.12"; gene_id "STRG.2221";
chr1A	StringTie	exon	524307485	524308389	1000	+	.	transcript_id "STRG.2221.12"; gene_id "STRG.2221";
chr1A	StringTie	exon	524309293	524309408	1000	+	.	transcript_id "STRG.2221.12"; gene_id "STRG.2221";
chr1A	StringTie	exon	524309503	524309562	1000	+	.	transcript_id "STRG.2221.12"; gene_id "STRG.2221";
chr1A	StringTie	exon	524310239	524311042	1000	+	.	transcript_id "STRG.2221.12"; gene_id "STRG.2221";
chr1A	StringTie	transcript	524304315	524311042	1000	+	.	transcript_id "STRG.2221.13"; gene_id "STRG.2221"
chr1A	StringTie	exon	524304315	524304984	1000	+	.	transcript_id "STRG.2221.13"; gene_id "STRG.2221";
chr1A	StringTie	exon	524305192	524305214	1000	+	.	transcript_id "STRG.2221.13"; gene_id "STRG.2221";
chr1A	StringTie	exon	524305332	524305453	1000	+	.	transcript_id "STRG.2221.13"; gene_id "STRG.2221";
chr1A	StringTie	exon	524305612	524305685	1000	+	.	transcript_id "STRG.2221.13"; gene_id "STRG.2221";
chr1A	StringTie	exon	524306046	524306097	1000	+	.	transcript_id "STRG.2221.13"; gene_id "STRG.2221";
chr1A	StringTie	exon	524306317	524306453	1000	+	.	transcript_id "STRG.2221.13"; gene_id "STRG.2221";
chr1A	StringTie	exon	524306554	524306646	1000	+	.	transcript_id "STRG.2221.13"; gene_id "STRG.2221";
chr1A	StringTie	exon	524306837	524306933	1000	+	.	transcript_id "STRG.2221.13"; gene_id "STRG.2221";
chr1A	StringTie	exon	524307291	524307383	1000	+	.	transcript_id "STRG.2221.13"; gene_id "STRG.2221";
chr1A	StringTie	exon	524307485	524307710	1000	+	.	transcript_id "STRG.2221.13"; gene_id "STRG.2221";
chr1A	StringTie	exon	524308311	524308389	1000	+	.	transcript_id "STRG.2221.13"; gene_id "STRG.2221";
chr1A	StringTie	exon	524308487	524308652	1000	+	.	transcript_id "STRG.2221.13"; gene_id "STRG.2221";
chr1A	StringTie	exon	524309293	524309408	1000	+	.	transcript_id "STRG.2221.13"; gene_id "STRG.2221";
chr1A	StringTie	exon	524309503	524309562	1000	+	.	transcript_id "STRG.2221.13"; gene_id "STRG.2221";
chr1A	StringTie	exon	524310239	524311042	1000	+	.	transcript_id "STRG.2221.13"; gene_id "STRG.2221";
chr1A	StringTie	transcript	524304315	524311042	1000	+	.	transcript_id "STRG.2221.14"; gene_id "STRG.2221"
chr1A	StringTie	exon	524304315	524305453	1000	+	.	transcript_id "STRG.2221.14"; gene_id "STRG.2221";
chr1A	StringTie	exon	524305612	524305685	1000	+	.	transcript_id "STRG.2221.14"; gene_id "STRG.2221";
chr1A	StringTie	exon	524306046	524306453	1000	+	.	transcript_id "STRG.2221.14"; gene_id "STRG.2221";
chr1A	StringTie	exon	524306554	524306646	1000	+	.	transcript_id "STRG.2221.14"; gene_id "STRG.2221";
chr1A	StringTie	exon	524306837	524306933	1000	+	.	transcript_id "STRG.2221.14"; gene_id "STRG.2221";
chr1A	StringTie	exon	524307291	524307383	1000	+	.	transcript_id "STRG.2221.14"; gene_id "STRG.2221";
chr1A	StringTie	exon	524307485	524307710	1000	+	.	transcript_id "STRG.2221.14"; gene_id "STRG.2221";
chr1A	StringTie	exon	524308311	524308389	1000	+	.	transcript_id "STRG.2221.14"; gene_id "STRG.2221";
chr1A	StringTie	exon	524308487	524308652	1000	+	.	transcript_id "STRG.2221.14"; gene_id "STRG.2221";
chr1A	StringTie	exon	524309293	524309408	1000	+	.	transcript_id "STRG.2221.14"; gene_id "STRG.2221";
chr1A	StringTie	exon	524309503	524309562	1000	+	.	transcript_id "STRG.2221.14"; gene_id "STRG.2221";
chr1A	StringTie	exon	524310239	524311042	1000	+	.	transcript_id "STRG.2221.14"; gene_id "STRG.2221";
chr1A	StringTie	transcript	524304315	524311042	1000	+	.	transcript_id "STRG.2221.15"; gene_id "STRG.2221"
chr1A	StringTie	exon	524304315	524305453	1000	+	.	transcript_id "STRG.2221.15"; gene_id "STRG.2221";
chr1A	StringTie	exon	524305612	524305685	1000	+	.	transcript_id "STRG.2221.15"; gene_id "STRG.2221";
chr1A	StringTie	exon	524306046	524306453	1000	+	.	transcript_id "STRG.2221.15"; gene_id "STRG.2221";
chr1A	StringTie	exon	524306554	524306646	1000	+	.	transcript_id "STRG.2221.15"; gene_id "STRG.2221";
chr1A	StringTie	exon	524306837	524306933	1000	+	.	transcript_id "STRG.2221.15"; gene_id "STRG.2221";
chr1A	StringTie	exon	524307291	524307383	1000	+	.	transcript_id "STRG.2221.15"; gene_id "STRG.2221";
chr1A	StringTie	exon	524307485	524308389	1000	+	.	transcript_id "STRG.2221.15"; gene_id "STRG.2221";
chr1A	StringTie	exon	524309293	524309408	1000	+	.	transcript_id "STRG.2221.15"; gene_id "STRG.2221";
chr1A	StringTie	exon	524309503	524309562	1000	+	.	transcript_id "STRG.2221.15"; gene_id "STRG.2221";
chr1A	StringTie	exon	524310239	524311042	1000	+	.	transcript_id "STRG.2221.15"; gene_id "STRG.2221";
chr1A	StringTie	transcript	524304315	524311042	1000	+	.	transcript_id "STRG.2221.16"; gene_id "STRG.2221"
chr1A	StringTie	exon	524304315	524304984	1000	+	.	transcript_id "STRG.2221.16"; gene_id "STRG.2221";
chr1A	StringTie	exon	524305332	524305453	1000	+	.	transcript_id "STRG.2221.16"; gene_id "STRG.2221";
chr1A	StringTie	exon	524305612	524305685	1000	+	.	transcript_id "STRG.2221.16"; gene_id "STRG.2221";
chr1A	StringTie	exon	524306046	524306097	1000	+	.	transcript_id "STRG.2221.16"; gene_id "STRG.2221";
chr1A	StringTie	exon	524306317	524306453	1000	+	.	transcript_id "STRG.2221.16"; gene_id "STRG.2221";
chr1A	StringTie	exon	524306554	524306646	1000	+	.	transcript_id "STRG.2221.16"; gene_id "STRG.2221";
chr1A	StringTie	exon	524306837	524306933	1000	+	.	transcript_id "STRG.2221.16"; gene_id "STRG.2221";
chr1A	StringTie	exon	524307291	524307383	1000	+	.	transcript_id "STRG.2221.16"; gene_id "STRG.2221";
chr1A	StringTie	exon	524307485	524308389	1000	+	.	transcript_id "STRG.2221.16"; gene_id "STRG.2221";
chr1A	StringTie	exon	524308487	524308652	1000	+	.	transcript_id "STRG.2221.16"; gene_id "STRG.2221";
chr1A	StringTie	exon	524309293	524309408	1000	+	.	transcript_id "STRG.2221.16"; gene_id "STRG.2221";
chr1A	StringTie	exon	524309503	524309562	1000	+	.	transcript_id "STRG.2221.16"; gene_id "STRG.2221";
chr1A	StringTie	exon	524310123	524311042	1000	+	.	transcript_id "STRG.2221.16"; gene_id "STRG.2221";
chr1A	StringTie	transcript	524304315	524311042	1000	+	.	transcript_id "STRG.2221.17"; gene_id "STRG.2221"
chr1A	StringTie	exon	524304315	524305453	1000	+	.	transcript_id "STRG.2221.17"; gene_id "STRG.2221";
chr1A	StringTie	exon	524306154	524306453	1000	+	.	transcript_id "STRG.2221.17"; gene_id "STRG.2221";
chr1A	StringTie	exon	524306554	524306646	1000	+	.	transcript_id "STRG.2221.17"; gene_id "STRG.2221";
chr1A	StringTie	exon	524306837	524306933	1000	+	.	transcript_id "STRG.2221.17"; gene_id "STRG.2221";
chr1A	StringTie	exon	524307291	524307383	1000	+	.	transcript_id "STRG.2221.17"; gene_id "STRG.2221";
chr1A	StringTie	exon	524307485	524308389	1000	+	.	transcript_id "STRG.2221.17"; gene_id "STRG.2221";
chr1A	StringTie	exon	524308487	524308652	1000	+	.	transcript_id "STRG.2221.17"; gene_id "STRG.2221";
chr1A	StringTie	exon	524309293	524309408	1000	+	.	transcript_id "STRG.2221.17"; gene_id "STRG.2221";
chr1A	StringTie	exon	524309503	524309562	1000	+	.	transcript_id "STRG.2221.17"; gene_id "STRG.2221";
chr1A	StringTie	exon	524310123	524311042	1000	+	.	transcript_id "STRG.2221.17"; gene_id "STRG.2221";
chr1A	StringTie	transcript	524304315	524311042	1000	+	.	transcript_id "STRG.2221.18"; gene_id "STRG.2221"
chr1A	StringTie	exon	524304315	524305453	1000	+	.	transcript_id "STRG.2221.18"; gene_id "STRG.2221";
chr1A	StringTie	exon	524305612	524305685	1000	+	.	transcript_id "STRG.2221.18"; gene_id "STRG.2221";
chr1A	StringTie	exon	524306046	524306453	1000	+	.	transcript_id "STRG.2221.18"; gene_id "STRG.2221";
chr1A	StringTie	exon	524306554	524306646	1000	+	.	transcript_id "STRG.2221.18"; gene_id "STRG.2221";
chr1A	StringTie	exon	524306837	524306933	1000	+	.	transcript_id "STRG.2221.18"; gene_id "STRG.2221";
chr1A	StringTie	exon	524307291	524307383	1000	+	.	transcript_id "STRG.2221.18"; gene_id "STRG.2221";
chr1A	StringTie	exon	524307485	524308389	1000	+	.	transcript_id "STRG.2221.18"; gene_id "STRG.2221";
chr1A	StringTie	exon	524308487	524308652	1000	+	.	transcript_id "STRG.2221.18"; gene_id "STRG.2221";
chr1A	StringTie	exon	524309293	524309408	1000	+	.	transcript_id "STRG.2221.18"; gene_id "STRG.2221";
chr1A	StringTie	exon	524309503	524309562	1000	+	.	transcript_id "STRG.2221.18"; gene_id "STRG.2221";
chr1A	StringTie	exon	524310123	524311042	1000	+	.	transcript_id "STRG.2221.18"; gene_id "STRG.2221";
chr1A	StringTie	transcript	524304315	524311042	1000	+	.	transcript_id "STRG.2221.2"; gene_id "STRG.2221"
chr1A	StringTie	exon	524304315	524305453	1000	+	.	transcript_id "STRG.2221.2"; gene_id "STRG.2221";
chr1A	StringTie	exon	524305612	524306453	1000	+	.	transcript_id "STRG.2221.2"; gene_id "STRG.2221";
chr1A	StringTie	exon	524306554	524306933	1000	+	.	transcript_id "STRG.2221.2"; gene_id "STRG.2221";
chr1A	StringTie	exon	524307291	524307383	1000	+	.	transcript_id "STRG.2221.2"; gene_id "STRG.2221";
chr1A	StringTie	exon	524307485	524308389	1000	+	.	transcript_id "STRG.2221.2"; gene_id "STRG.2221";
chr1A	StringTie	exon	524309293	524309408	1000	+	.	transcript_id "STRG.2221.2"; gene_id "STRG.2221";
chr1A	StringTie	exon	524309503	524311042	1000	+	.	transcript_id "STRG.2221.2"; gene_id "STRG.2221";
chr1A	StringTie	transcript	524304315	524311042	1000	+	.	transcript_id "STRG.2221.3"; gene_id "STRG.2221"
chr1A	StringTie	exon	524304315	524305453	1000	+	.	transcript_id "STRG.2221.3"; gene_id "STRG.2221";
chr1A	StringTie	exon	524305612	524306453	1000	+	.	transcript_id "STRG.2221.3"; gene_id "STRG.2221";
chr1A	StringTie	exon	524306554	524306646	1000	+	.	transcript_id "STRG.2221.3"; gene_id "STRG.2221";
chr1A	StringTie	exon	524306837	524306933	1000	+	.	transcript_id "STRG.2221.3"; gene_id "STRG.2221";
chr1A	StringTie	exon	524307291	524307383	1000	+	.	transcript_id "STRG.2221.3"; gene_id "STRG.2221";
chr1A	StringTie	exon	524307485	524308389	1000	+	.	transcript_id "STRG.2221.3"; gene_id "STRG.2221";
chr1A	StringTie	exon	524308487	524308652	1000	+	.	transcript_id "STRG.2221.3"; gene_id "STRG.2221";
chr1A	StringTie	exon	524309293	524309408	1000	+	.	transcript_id "STRG.2221.3"; gene_id "STRG.2221";
chr1A	StringTie	exon	524309503	524309562	1000	+	.	transcript_id "STRG.2221.3"; gene_id "STRG.2221";
chr1A	StringTie	exon	524310123	524311042	1000	+	.	transcript_id "STRG.2221.3"; gene_id "STRG.2221";
chr1A	StringTie	transcript	524304315	524311042	1000	+	.	transcript_id "STRG.2221.5"; gene_id "STRG.2221"
chr1A	StringTie	exon	524304315	524305453	1000	+	.	transcript_id "STRG.2221.5"; gene_id "STRG.2221";
chr1A	StringTie	exon	524305612	524305685	1000	+	.	transcript_id "STRG.2221.5"; gene_id "STRG.2221";
chr1A	StringTie	exon	524306154	524306453	1000	+	.	transcript_id "STRG.2221.5"; gene_id "STRG.2221";
chr1A	StringTie	exon	524306554	524306646	1000	+	.	transcript_id "STRG.2221.5"; gene_id "STRG.2221";
chr1A	StringTie	exon	524306837	524306933	1000	+	.	transcript_id "STRG.2221.5"; gene_id "STRG.2221";
chr1A	StringTie	exon	524307291	524307383	1000	+	.	transcript_id "STRG.2221.5"; gene_id "STRG.2221";
chr1A	StringTie	exon	524307485	524308389	1000	+	.	transcript_id "STRG.2221.5"; gene_id "STRG.2221";
chr1A	StringTie	exon	524308487	524308652	1000	+	.	transcript_id "STRG.2221.5"; gene_id "STRG.2221";
chr1A	StringTie	exon	524309293	524309408	1000	+	.	transcript_id "STRG.2221.5"; gene_id "STRG.2221";
chr1A	StringTie	exon	524309503	524309562	1000	+	.	transcript_id "STRG.2221.5"; gene_id "STRG.2221";
chr1A	StringTie	exon	524310123	524311042	1000	+	.	transcript_id "STRG.2221.5"; gene_id "STRG.2221";
chr1A	StringTie	transcript	524304315	524311042	1000	+	.	transcript_id "STRG.2221.7"; gene_id "STRG.2221"
chr1A	StringTie	exon	524304315	524306453	1000	+	.	transcript_id "STRG.2221.7"; gene_id "STRG.2221";
chr1A	StringTie	exon	524306554	524306646	1000	+	.	transcript_id "STRG.2221.7"; gene_id "STRG.2221";
chr1A	StringTie	exon	524306837	524306933	1000	+	.	transcript_id "STRG.2221.7"; gene_id "STRG.2221";
chr1A	StringTie	exon	524307291	524307383	1000	+	.	transcript_id "STRG.2221.7"; gene_id "STRG.2221";
chr1A	StringTie	exon	524307485	524308389	1000	+	.	transcript_id "STRG.2221.7"; gene_id "STRG.2221";
chr1A	StringTie	exon	524309293	524309408	1000	+	.	transcript_id "STRG.2221.7"; gene_id "STRG.2221";
chr1A	StringTie	exon	524309503	524309562	1000	+	.	transcript_id "STRG.2221.7"; gene_id "STRG.2221";
chr1A	StringTie	exon	524310239	524311042	1000	+	.	transcript_id "STRG.2221.7"; gene_id "STRG.2221";
chr1A	StringTie	transcript	524304315	524311042	1000	+	.	transcript_id "STRG.2221.9"; gene_id "STRG.2221"
chr1A	StringTie	exon	524304315	524305453	1000	+	.	transcript_id "STRG.2221.9"; gene_id "STRG.2221";
chr1A	StringTie	exon	524305612	524305685	1000	+	.	transcript_id "STRG.2221.9"; gene_id "STRG.2221";
chr1A	StringTie	exon	524306046	524306453	1000	+	.	transcript_id "STRG.2221.9"; gene_id "STRG.2221";
chr1A	StringTie	exon	524306554	524306646	1000	+	.	transcript_id "STRG.2221.9"; gene_id "STRG.2221";
chr1A	StringTie	exon	524306837	524306933	1000	+	.	transcript_id "STRG.2221.9"; gene_id "STRG.2221";
chr1A	StringTie	exon	524307291	524307383	1000	+	.	transcript_id "STRG.2221.9"; gene_id "STRG.2221";
chr1A	StringTie	exon	524307485	524308389	1000	+	.	transcript_id "STRG.2221.9"; gene_id "STRG.2221";
chr1A	StringTie	exon	524308487	524308652	1000	+	.	transcript_id "STRG.2221.9"; gene_id "STRG.2221";
chr1A	StringTie	exon	524309293	524309408	1000	+	.	transcript_id "STRG.2221.9"; gene_id "STRG.2221";
chr1A	StringTie	exon	524309503	524309562	1000	+	.	transcript_id "STRG.2221.9"; gene_id "STRG.2221";
chr1A	StringTie	exon	524310239	524311042	1000	+	.	transcript_id "STRG.2221.9"; gene_id "STRG.2221";
chr1A	StringTie	transcript	524313875	524322539	1000	-	.	transcript_id "STRG.2222.1"; gene_id "STRG.2222"
chr1A	StringTie	exon	524313875	524314262	1000	-	.	transcript_id "STRG.2222.1"; gene_id "STRG.2222";
chr1A	StringTie	exon	524314360	524314425	1000	-	.	transcript_id "STRG.2222.1"; gene_id "STRG.2222";
chr1A	StringTie	exon	524314828	524314876	1000	-	.	transcript_id "STRG.2222.1"; gene_id "STRG.2222";
chr1A	StringTie	exon	524315648	524315715	1000	-	.	transcript_id "STRG.2222.1"; gene_id "STRG.2222";
chr1A	StringTie	exon	524315825	524315870	1000	-	.	transcript_id "STRG.2222.1"; gene_id "STRG.2222";
chr1A	StringTie	exon	524315972	524316065	1000	-	.	transcript_id "STRG.2222.1"; gene_id "STRG.2222";
chr1A	StringTie	exon	524316162	524316224	1000	-	.	transcript_id "STRG.2222.1"; gene_id "STRG.2222";
chr1A	StringTie	exon	524318454	524318576	1000	-	.	transcript_id "STRG.2222.1"; gene_id "STRG.2222";
chr1A	StringTie	exon	524319060	524319093	1000	-	.	transcript_id "STRG.2222.1"; gene_id "STRG.2222";
chr1A	StringTie	exon	524320277	524320339	1000	-	.	transcript_id "STRG.2222.1"; gene_id "STRG.2222";
chr1A	StringTie	exon	524320899	524320997	1000	-	.	transcript_id "STRG.2222.1"; gene_id "STRG.2222";
chr1A	StringTie	exon	524322388	524322539	1000	-	.	transcript_id "STRG.2222.1"; gene_id "STRG.2222";
chr1A	StringTie	transcript	524333840	524338150	1000	-	.	transcript_id "STRG.2223.1"; gene_id "STRG.2223"
chr1A	StringTie	exon	524333840	524334237	1000	-	.	transcript_id "STRG.2223.1"; gene_id "STRG.2223";
chr1A	StringTie	exon	524334756	524334914	1000	-	.	transcript_id "STRG.2223.1"; gene_id "STRG.2223";
chr1A	StringTie	exon	524335044	524335160	1000	-	.	transcript_id "STRG.2223.1"; gene_id "STRG.2223";
chr1A	StringTie	exon	524335272	524335406	1000	-	.	transcript_id "STRG.2223.1"; gene_id "STRG.2223";
chr1A	StringTie	exon	524335735	524335932	1000	-	.	transcript_id "STRG.2223.1"; gene_id "STRG.2223";
chr1A	StringTie	exon	524336145	524336441	1000	-	.	transcript_id "STRG.2223.1"; gene_id "STRG.2223";
chr1A	StringTie	exon	524336540	524337322	1000	-	.	transcript_id "STRG.2223.1"; gene_id "STRG.2223";
chr1A	StringTie	exon	524337802	524338150	1000	-	.	transcript_id "STRG.2223.1"; gene_id "STRG.2223";
chr1A	StringTie	transcript	524760388	524764193	1000	+	.	transcript_id "STRG.2224.1"; gene_id "STRG.2224"
chr1A	StringTie	exon	524760388	524760553	1000	+	.	transcript_id "STRG.2224.1"; gene_id "STRG.2224";
chr1A	StringTie	exon	524760797	524762439	1000	+	.	transcript_id "STRG.2224.1"; gene_id "STRG.2224";
chr1A	StringTie	exon	524762561	524763585	1000	+	.	transcript_id "STRG.2224.1"; gene_id "STRG.2224";
chr1A	StringTie	exon	524763701	524764193	1000	+	.	transcript_id "STRG.2224.1"; gene_id "STRG.2224";
chr1A	StringTie	transcript	524760388	524764193	1000	+	.	transcript_id "STRG.2224.2"; gene_id "STRG.2224"
chr1A	StringTie	exon	524760388	524760553	1000	+	.	transcript_id "STRG.2224.2"; gene_id "STRG.2224";
chr1A	StringTie	exon	524760797	524762439	1000	+	.	transcript_id "STRG.2224.2"; gene_id "STRG.2224";
chr1A	StringTie	exon	524763070	524763585	1000	+	.	transcript_id "STRG.2224.2"; gene_id "STRG.2224";
chr1A	StringTie	exon	524763701	524764193	1000	+	.	transcript_id "STRG.2224.2"; gene_id "STRG.2224";
chr1A	StringTie	transcript	525092072	525093403	1000	+	.	transcript_id "STRG.2226.1"; gene_id "STRG.2226"
chr1A	StringTie	exon	525092072	525092471	1000	+	.	transcript_id "STRG.2226.1"; gene_id "STRG.2226";
chr1A	StringTie	exon	525092609	525093403	1000	+	.	transcript_id "STRG.2226.1"; gene_id "STRG.2226";
chr1A	StringTie	transcript	525093383	525096789	1000	-	.	transcript_id "STRG.2227.1"; gene_id "STRG.2227"
chr1A	StringTie	exon	525093383	525093844	1000	-	.	transcript_id "STRG.2227.1"; gene_id "STRG.2227";
chr1A	StringTie	exon	525093924	525093989	1000	-	.	transcript_id "STRG.2227.1"; gene_id "STRG.2227";
chr1A	StringTie	exon	525094103	525094167	1000	-	.	transcript_id "STRG.2227.1"; gene_id "STRG.2227";
chr1A	StringTie	exon	525095207	525095270	1000	-	.	transcript_id "STRG.2227.1"; gene_id "STRG.2227";
chr1A	StringTie	exon	525095392	525095501	1000	-	.	transcript_id "STRG.2227.1"; gene_id "STRG.2227";
chr1A	StringTie	exon	525095660	525095747	1000	-	.	transcript_id "STRG.2227.1"; gene_id "STRG.2227";
chr1A	StringTie	exon	525096415	525096789	1000	-	.	transcript_id "STRG.2227.1"; gene_id "STRG.2227";
chr1A	StringTie	transcript	525249675	525251153	1000	-	.	transcript_id "STRG.2225.1"; gene_id "STRG.2225"
chr1A	StringTie	exon	525249675	525251153	1000	-	.	transcript_id "STRG.2225.1"; gene_id "STRG.2225";
chr1A	StringTie	transcript	525249675	525251153	1000	-	.	transcript_id "STRG.2225.2"; gene_id "STRG.2225"
chr1A	StringTie	exon	525249675	525250194	1000	-	.	transcript_id "STRG.2225.2"; gene_id "STRG.2225";
chr1A	StringTie	exon	525250299	525251153	1000	-	.	transcript_id "STRG.2225.2"; gene_id "STRG.2225";
chr1A	StringTie	transcript	525260657	525262749	1000	+	.	transcript_id "STRG.2228.1"; gene_id "STRG.2228"
chr1A	StringTie	exon	525260657	525260911	1000	+	.	transcript_id "STRG.2228.1"; gene_id "STRG.2228";
chr1A	StringTie	exon	525261434	525261646	1000	+	.	transcript_id "STRG.2228.1"; gene_id "STRG.2228";
chr1A	StringTie	exon	525261744	525261899	1000	+	.	transcript_id "STRG.2228.1"; gene_id "STRG.2228";
chr1A	StringTie	exon	525262021	525262749	1000	+	.	transcript_id "STRG.2228.1"; gene_id "STRG.2228";
chr1A	StringTie	transcript	525523671	525535783	1000	+	.	transcript_id "STRG.2229.1"; gene_id "STRG.2229"
chr1A	StringTie	exon	525523671	525524022	1000	+	.	transcript_id "STRG.2229.1"; gene_id "STRG.2229";
chr1A	StringTie	exon	525525569	525525807	1000	+	.	transcript_id "STRG.2229.1"; gene_id "STRG.2229";
chr1A	StringTie	exon	525525889	525526044	1000	+	.	transcript_id "STRG.2229.1"; gene_id "STRG.2229";
chr1A	StringTie	exon	525526468	525526626	1000	+	.	transcript_id "STRG.2229.1"; gene_id "STRG.2229";
chr1A	StringTie	exon	525526699	525526782	1000	+	.	transcript_id "STRG.2229.1"; gene_id "STRG.2229";
chr1A	StringTie	exon	525527475	525527542	1000	+	.	transcript_id "STRG.2229.1"; gene_id "STRG.2229";
chr1A	StringTie	exon	525527650	525528045	1000	+	.	transcript_id "STRG.2229.1"; gene_id "STRG.2229";
chr1A	StringTie	exon	525528417	525528465	1000	+	.	transcript_id "STRG.2229.1"; gene_id "STRG.2229";
chr1A	StringTie	exon	525528543	525528695	1000	+	.	transcript_id "STRG.2229.1"; gene_id "STRG.2229";
chr1A	StringTie	exon	525529000	525529140	1000	+	.	transcript_id "STRG.2229.1"; gene_id "STRG.2229";
chr1A	StringTie	exon	525529217	525529277	1000	+	.	transcript_id "STRG.2229.1"; gene_id "STRG.2229";
chr1A	StringTie	exon	525529375	525529533	1000	+	.	transcript_id "STRG.2229.1"; gene_id "STRG.2229";
chr1A	StringTie	exon	525529606	525529642	1000	+	.	transcript_id "STRG.2229.1"; gene_id "STRG.2229";
chr1A	StringTie	exon	525529779	525529837	1000	+	.	transcript_id "STRG.2229.1"; gene_id "STRG.2229";
chr1A	StringTie	exon	525530129	525530174	1000	+	.	transcript_id "STRG.2229.1"; gene_id "STRG.2229";
chr1A	StringTie	exon	525530681	525530730	1000	+	.	transcript_id "STRG.2229.1"; gene_id "STRG.2229";
chr1A	StringTie	exon	525531848	525533116	1000	+	.	transcript_id "STRG.2229.1"; gene_id "STRG.2229";
chr1A	StringTie	exon	525533493	525533534	1000	+	.	transcript_id "STRG.2229.1"; gene_id "STRG.2229";
chr1A	StringTie	exon	525533621	525533746	1000	+	.	transcript_id "STRG.2229.1"; gene_id "STRG.2229";
chr1A	StringTie	exon	525533828	525533881	1000	+	.	transcript_id "STRG.2229.1"; gene_id "STRG.2229";
chr1A	StringTie	exon	525533999	525534883	1000	+	.	transcript_id "STRG.2229.1"; gene_id "STRG.2229";
chr1A	StringTie	exon	525535087	525535783	1000	+	.	transcript_id "STRG.2229.1"; gene_id "STRG.2229";
chr1A	StringTie	transcript	526183135	526191437	1000	+	.	transcript_id "STRG.2230.1"; gene_id "STRG.2230"
chr1A	StringTie	exon	526183135	526183615	1000	+	.	transcript_id "STRG.2230.1"; gene_id "STRG.2230";
chr1A	StringTie	exon	526185122	526185233	1000	+	.	transcript_id "STRG.2230.1"; gene_id "STRG.2230";
chr1A	StringTie	exon	526185370	526185467	1000	+	.	transcript_id "STRG.2230.1"; gene_id "STRG.2230";
chr1A	StringTie	exon	526186033	526186178	1000	+	.	transcript_id "STRG.2230.1"; gene_id "STRG.2230";
chr1A	StringTie	exon	526186505	526186610	1000	+	.	transcript_id "STRG.2230.1"; gene_id "STRG.2230";
chr1A	StringTie	exon	526190454	526190513	1000	+	.	transcript_id "STRG.2230.1"; gene_id "STRG.2230";
chr1A	StringTie	exon	526190969	526191039	1000	+	.	transcript_id "STRG.2230.1"; gene_id "STRG.2230";
chr1A	StringTie	exon	526191191	526191437	1000	+	.	transcript_id "STRG.2230.1"; gene_id "STRG.2230";
chr1A	StringTie	transcript	526183135	526191437	1000	+	.	transcript_id "STRG.2230.10"; gene_id "STRG.2230"
chr1A	StringTie	exon	526183135	526183615	1000	+	.	transcript_id "STRG.2230.10"; gene_id "STRG.2230";
chr1A	StringTie	exon	526183837	526185233	1000	+	.	transcript_id "STRG.2230.10"; gene_id "STRG.2230";
chr1A	StringTie	exon	526185370	526185467	1000	+	.	transcript_id "STRG.2230.10"; gene_id "STRG.2230";
chr1A	StringTie	exon	526186033	526186178	1000	+	.	transcript_id "STRG.2230.10"; gene_id "STRG.2230";
chr1A	StringTie	exon	526186505	526187417	1000	+	.	transcript_id "STRG.2230.10"; gene_id "STRG.2230";
chr1A	StringTie	exon	526190454	526190513	1000	+	.	transcript_id "STRG.2230.10"; gene_id "STRG.2230";
chr1A	StringTie	exon	526190969	526191039	1000	+	.	transcript_id "STRG.2230.10"; gene_id "STRG.2230";
chr1A	StringTie	exon	526191191	526191437	1000	+	.	transcript_id "STRG.2230.10"; gene_id "STRG.2230";
chr1A	StringTie	transcript	526183135	526191437	1000	+	.	transcript_id "STRG.2230.11"; gene_id "STRG.2230"
chr1A	StringTie	exon	526183135	526183615	1000	+	.	transcript_id "STRG.2230.11"; gene_id "STRG.2230";
chr1A	StringTie	exon	526183837	526184135	1000	+	.	transcript_id "STRG.2230.11"; gene_id "STRG.2230";
chr1A	StringTie	exon	526185122	526185233	1000	+	.	transcript_id "STRG.2230.11"; gene_id "STRG.2230";
chr1A	StringTie	exon	526185370	526185467	1000	+	.	transcript_id "STRG.2230.11"; gene_id "STRG.2230";
chr1A	StringTie	exon	526186033	526186178	1000	+	.	transcript_id "STRG.2230.11"; gene_id "STRG.2230";
chr1A	StringTie	exon	526186505	526186882	1000	+	.	transcript_id "STRG.2230.11"; gene_id "STRG.2230";
chr1A	StringTie	exon	526187039	526187417	1000	+	.	transcript_id "STRG.2230.11"; gene_id "STRG.2230";
chr1A	StringTie	exon	526190454	526190513	1000	+	.	transcript_id "STRG.2230.11"; gene_id "STRG.2230";
chr1A	StringTie	exon	526190969	526191039	1000	+	.	transcript_id "STRG.2230.11"; gene_id "STRG.2230";
chr1A	StringTie	exon	526191191	526191437	1000	+	.	transcript_id "STRG.2230.11"; gene_id "STRG.2230";
chr1A	StringTie	transcript	526183135	526191437	1000	+	.	transcript_id "STRG.2230.12"; gene_id "STRG.2230"
chr1A	StringTie	exon	526183135	526183615	1000	+	.	transcript_id "STRG.2230.12"; gene_id "STRG.2230";
chr1A	StringTie	exon	526185122	526185233	1000	+	.	transcript_id "STRG.2230.12"; gene_id "STRG.2230";
chr1A	StringTie	exon	526185370	526185467	1000	+	.	transcript_id "STRG.2230.12"; gene_id "STRG.2230";
chr1A	StringTie	exon	526186033	526186178	1000	+	.	transcript_id "STRG.2230.12"; gene_id "STRG.2230";
chr1A	StringTie	exon	526186505	526186882	1000	+	.	transcript_id "STRG.2230.12"; gene_id "STRG.2230";
chr1A	StringTie	exon	526190454	526190513	1000	+	.	transcript_id "STRG.2230.12"; gene_id "STRG.2230";
chr1A	StringTie	exon	526190969	526191039	1000	+	.	transcript_id "STRG.2230.12"; gene_id "STRG.2230";
chr1A	StringTie	exon	526191191	526191437	1000	+	.	transcript_id "STRG.2230.12"; gene_id "STRG.2230";
chr1A	StringTie	transcript	526183135	526191437	1000	+	.	transcript_id "STRG.2230.13"; gene_id "STRG.2230"
chr1A	StringTie	exon	526183135	526183615	1000	+	.	transcript_id "STRG.2230.13"; gene_id "STRG.2230";
chr1A	StringTie	exon	526183837	526184135	1000	+	.	transcript_id "STRG.2230.13"; gene_id "STRG.2230";
chr1A	StringTie	exon	526185122	526185233	1000	+	.	transcript_id "STRG.2230.13"; gene_id "STRG.2230";
chr1A	StringTie	exon	526185370	526185467	1000	+	.	transcript_id "STRG.2230.13"; gene_id "STRG.2230";
chr1A	StringTie	exon	526186033	526186178	1000	+	.	transcript_id "STRG.2230.13"; gene_id "STRG.2230";
chr1A	StringTie	exon	526186505	526186610	1000	+	.	transcript_id "STRG.2230.13"; gene_id "STRG.2230";
chr1A	StringTie	exon	526190454	526190513	1000	+	.	transcript_id "STRG.2230.13"; gene_id "STRG.2230";
chr1A	StringTie	exon	526190969	526191039	1000	+	.	transcript_id "STRG.2230.13"; gene_id "STRG.2230";
chr1A	StringTie	exon	526191191	526191437	1000	+	.	transcript_id "STRG.2230.13"; gene_id "STRG.2230";
chr1A	StringTie	transcript	526183135	526191437	1000	+	.	transcript_id "STRG.2230.14"; gene_id "STRG.2230"
chr1A	StringTie	exon	526183135	526183615	1000	+	.	transcript_id "STRG.2230.14"; gene_id "STRG.2230";
chr1A	StringTie	exon	526183837	526185233	1000	+	.	transcript_id "STRG.2230.14"; gene_id "STRG.2230";
chr1A	StringTie	exon	526185370	526185467	1000	+	.	transcript_id "STRG.2230.14"; gene_id "STRG.2230";
chr1A	StringTie	exon	526186033	526186178	1000	+	.	transcript_id "STRG.2230.14"; gene_id "STRG.2230";
chr1A	StringTie	exon	526186505	526186610	1000	+	.	transcript_id "STRG.2230.14"; gene_id "STRG.2230";
chr1A	StringTie	exon	526190454	526190513	1000	+	.	transcript_id "STRG.2230.14"; gene_id "STRG.2230";
chr1A	StringTie	exon	526190969	526191039	1000	+	.	transcript_id "STRG.2230.14"; gene_id "STRG.2230";
chr1A	StringTie	exon	526191191	526191437	1000	+	.	transcript_id "STRG.2230.14"; gene_id "STRG.2230";
chr1A	StringTie	transcript	526183135	526191437	1000	+	.	transcript_id "STRG.2230.15"; gene_id "STRG.2230"
chr1A	StringTie	exon	526183135	526186178	1000	+	.	transcript_id "STRG.2230.15"; gene_id "STRG.2230";
chr1A	StringTie	exon	526186505	526186610	1000	+	.	transcript_id "STRG.2230.15"; gene_id "STRG.2230";
chr1A	StringTie	exon	526190454	526190513	1000	+	.	transcript_id "STRG.2230.15"; gene_id "STRG.2230";
chr1A	StringTie	exon	526190969	526191039	1000	+	.	transcript_id "STRG.2230.15"; gene_id "STRG.2230";
chr1A	StringTie	exon	526191191	526191437	1000	+	.	transcript_id "STRG.2230.15"; gene_id "STRG.2230";
chr1A	StringTie	transcript	526183135	526191437	1000	+	.	transcript_id "STRG.2230.16"; gene_id "STRG.2230"
chr1A	StringTie	exon	526183135	526183615	1000	+	.	transcript_id "STRG.2230.16"; gene_id "STRG.2230";
chr1A	StringTie	exon	526183837	526185233	1000	+	.	transcript_id "STRG.2230.16"; gene_id "STRG.2230";
chr1A	StringTie	exon	526185370	526185467	1000	+	.	transcript_id "STRG.2230.16"; gene_id "STRG.2230";
chr1A	StringTie	exon	526186033	526186178	1000	+	.	transcript_id "STRG.2230.16"; gene_id "STRG.2230";
chr1A	StringTie	exon	526186505	526186882	1000	+	.	transcript_id "STRG.2230.16"; gene_id "STRG.2230";
chr1A	StringTie	exon	526190454	526190513	1000	+	.	transcript_id "STRG.2230.16"; gene_id "STRG.2230";
chr1A	StringTie	exon	526190969	526191039	1000	+	.	transcript_id "STRG.2230.16"; gene_id "STRG.2230";
chr1A	StringTie	exon	526191191	526191437	1000	+	.	transcript_id "STRG.2230.16"; gene_id "STRG.2230";
chr1A	StringTie	transcript	526183135	526191437	1000	+	.	transcript_id "STRG.2230.17"; gene_id "STRG.2230"
chr1A	StringTie	exon	526183135	526183615	1000	+	.	transcript_id "STRG.2230.17"; gene_id "STRG.2230";
chr1A	StringTie	exon	526185122	526186178	1000	+	.	transcript_id "STRG.2230.17"; gene_id "STRG.2230";
chr1A	StringTie	exon	526186505	526186882	1000	+	.	transcript_id "STRG.2230.17"; gene_id "STRG.2230";
chr1A	StringTie	exon	526187039	526187417	1000	+	.	transcript_id "STRG.2230.17"; gene_id "STRG.2230";
chr1A	StringTie	exon	526190454	526190513	1000	+	.	transcript_id "STRG.2230.17"; gene_id "STRG.2230";
chr1A	StringTie	exon	526190969	526191039	1000	+	.	transcript_id "STRG.2230.17"; gene_id "STRG.2230";
chr1A	StringTie	exon	526191191	526191437	1000	+	.	transcript_id "STRG.2230.17"; gene_id "STRG.2230";
chr1A	StringTie	transcript	526183135	526191437	1000	+	.	transcript_id "STRG.2230.18"; gene_id "STRG.2230"
chr1A	StringTie	exon	526183135	526183615	1000	+	.	transcript_id "STRG.2230.18"; gene_id "STRG.2230";
chr1A	StringTie	exon	526183837	526186178	1000	+	.	transcript_id "STRG.2230.18"; gene_id "STRG.2230";
chr1A	StringTie	exon	526190454	526190513	1000	+	.	transcript_id "STRG.2230.18"; gene_id "STRG.2230";
chr1A	StringTie	exon	526190969	526191039	1000	+	.	transcript_id "STRG.2230.18"; gene_id "STRG.2230";
chr1A	StringTie	exon	526191191	526191437	1000	+	.	transcript_id "STRG.2230.18"; gene_id "STRG.2230";
chr1A	StringTie	transcript	526183135	526191437	1000	+	.	transcript_id "STRG.2230.19"; gene_id "STRG.2230"
chr1A	StringTie	exon	526183135	526183615	1000	+	.	transcript_id "STRG.2230.19"; gene_id "STRG.2230";
chr1A	StringTie	exon	526185122	526185467	1000	+	.	transcript_id "STRG.2230.19"; gene_id "STRG.2230";
chr1A	StringTie	exon	526186033	526186178	1000	+	.	transcript_id "STRG.2230.19"; gene_id "STRG.2230";
chr1A	StringTie	exon	526186505	526187417	1000	+	.	transcript_id "STRG.2230.19"; gene_id "STRG.2230";
chr1A	StringTie	exon	526190454	526190513	1000	+	.	transcript_id "STRG.2230.19"; gene_id "STRG.2230";
chr1A	StringTie	exon	526190969	526191039	1000	+	.	transcript_id "STRG.2230.19"; gene_id "STRG.2230";
chr1A	StringTie	exon	526191191	526191437	1000	+	.	transcript_id "STRG.2230.19"; gene_id "STRG.2230";
chr1A	StringTie	transcript	526183135	526191437	1000	+	.	transcript_id "STRG.2230.2"; gene_id "STRG.2230"
chr1A	StringTie	exon	526183135	526183615	1000	+	.	transcript_id "STRG.2230.2"; gene_id "STRG.2230";
chr1A	StringTie	exon	526183837	526184135	1000	+	.	transcript_id "STRG.2230.2"; gene_id "STRG.2230";
chr1A	StringTie	exon	526185122	526185233	1000	+	.	transcript_id "STRG.2230.2"; gene_id "STRG.2230";
chr1A	StringTie	exon	526185370	526185467	1000	+	.	transcript_id "STRG.2230.2"; gene_id "STRG.2230";
chr1A	StringTie	exon	526186033	526186178	1000	+	.	transcript_id "STRG.2230.2"; gene_id "STRG.2230";
chr1A	StringTie	exon	526186505	526187417	1000	+	.	transcript_id "STRG.2230.2"; gene_id "STRG.2230";
chr1A	StringTie	exon	526190454	526190513	1000	+	.	transcript_id "STRG.2230.2"; gene_id "STRG.2230";
chr1A	StringTie	exon	526190969	526191039	1000	+	.	transcript_id "STRG.2230.2"; gene_id "STRG.2230";
chr1A	StringTie	exon	526191191	526191437	1000	+	.	transcript_id "STRG.2230.2"; gene_id "STRG.2230";
chr1A	StringTie	transcript	526183135	526191437	1000	+	.	transcript_id "STRG.2230.20"; gene_id "STRG.2230"
chr1A	StringTie	exon	526183135	526183615	1000	+	.	transcript_id "STRG.2230.20"; gene_id "STRG.2230";
chr1A	StringTie	exon	526185122	526185233	1000	+	.	transcript_id "STRG.2230.20"; gene_id "STRG.2230";
chr1A	StringTie	exon	526185370	526185467	1000	+	.	transcript_id "STRG.2230.20"; gene_id "STRG.2230";
chr1A	StringTie	exon	526186033	526186178	1000	+	.	transcript_id "STRG.2230.20"; gene_id "STRG.2230";
chr1A	StringTie	exon	526186505	526186882	1000	+	.	transcript_id "STRG.2230.20"; gene_id "STRG.2230";
chr1A	StringTie	exon	526187039	526187417	1000	+	.	transcript_id "STRG.2230.20"; gene_id "STRG.2230";
chr1A	StringTie	exon	526190454	526190513	1000	+	.	transcript_id "STRG.2230.20"; gene_id "STRG.2230";
chr1A	StringTie	exon	526190969	526191039	1000	+	.	transcript_id "STRG.2230.20"; gene_id "STRG.2230";
chr1A	StringTie	exon	526191191	526191437	1000	+	.	transcript_id "STRG.2230.20"; gene_id "STRG.2230";
chr1A	StringTie	transcript	526183135	526191437	1000	+	.	transcript_id "STRG.2230.21"; gene_id "STRG.2230"
chr1A	StringTie	exon	526183135	526183615	1000	+	.	transcript_id "STRG.2230.21"; gene_id "STRG.2230";
chr1A	StringTie	exon	526183837	526186178	1000	+	.	transcript_id "STRG.2230.21"; gene_id "STRG.2230";
chr1A	StringTie	exon	526186505	526187417	1000	+	.	transcript_id "STRG.2230.21"; gene_id "STRG.2230";
chr1A	StringTie	exon	526190454	526190513	1000	+	.	transcript_id "STRG.2230.21"; gene_id "STRG.2230";
chr1A	StringTie	exon	526190969	526191039	1000	+	.	transcript_id "STRG.2230.21"; gene_id "STRG.2230";
chr1A	StringTie	exon	526191191	526191437	1000	+	.	transcript_id "STRG.2230.21"; gene_id "STRG.2230";
chr1A	StringTie	transcript	526183135	526191437	1000	+	.	transcript_id "STRG.2230.3"; gene_id "STRG.2230"
chr1A	StringTie	exon	526183135	526183615	1000	+	.	transcript_id "STRG.2230.3"; gene_id "STRG.2230";
chr1A	StringTie	exon	526185122	526186178	1000	+	.	transcript_id "STRG.2230.3"; gene_id "STRG.2230";
chr1A	StringTie	exon	526186505	526186610	1000	+	.	transcript_id "STRG.2230.3"; gene_id "STRG.2230";
chr1A	StringTie	exon	526190454	526190513	1000	+	.	transcript_id "STRG.2230.3"; gene_id "STRG.2230";
chr1A	StringTie	exon	526190969	526191039	1000	+	.	transcript_id "STRG.2230.3"; gene_id "STRG.2230";
chr1A	StringTie	exon	526191191	526191437	1000	+	.	transcript_id "STRG.2230.3"; gene_id "STRG.2230";
chr1A	StringTie	transcript	526183135	526191437	1000	+	.	transcript_id "STRG.2230.4"; gene_id "STRG.2230"
chr1A	StringTie	exon	526183135	526185233	1000	+	.	transcript_id "STRG.2230.4"; gene_id "STRG.2230";
chr1A	StringTie	exon	526185370	526185467	1000	+	.	transcript_id "STRG.2230.4"; gene_id "STRG.2230";
chr1A	StringTie	exon	526186033	526186178	1000	+	.	transcript_id "STRG.2230.4"; gene_id "STRG.2230";
chr1A	StringTie	exon	526186505	526186610	1000	+	.	transcript_id "STRG.2230.4"; gene_id "STRG.2230";
chr1A	StringTie	exon	526190454	526190513	1000	+	.	transcript_id "STRG.2230.4"; gene_id "STRG.2230";
chr1A	StringTie	exon	526190969	526191039	1000	+	.	transcript_id "STRG.2230.4"; gene_id "STRG.2230";
chr1A	StringTie	exon	526191191	526191437	1000	+	.	transcript_id "STRG.2230.4"; gene_id "STRG.2230";
chr1A	StringTie	transcript	526183135	526191437	1000	+	.	transcript_id "STRG.2230.5"; gene_id "STRG.2230"
chr1A	StringTie	exon	526183135	526183615	1000	+	.	transcript_id "STRG.2230.5"; gene_id "STRG.2230";
chr1A	StringTie	exon	526185122	526185233	1000	+	.	transcript_id "STRG.2230.5"; gene_id "STRG.2230";
chr1A	StringTie	exon	526185370	526185467	1000	+	.	transcript_id "STRG.2230.5"; gene_id "STRG.2230";
chr1A	StringTie	exon	526186033	526186178	1000	+	.	transcript_id "STRG.2230.5"; gene_id "STRG.2230";
chr1A	StringTie	exon	526186505	526187417	1000	+	.	transcript_id "STRG.2230.5"; gene_id "STRG.2230";
chr1A	StringTie	exon	526190454	526190513	1000	+	.	transcript_id "STRG.2230.5"; gene_id "STRG.2230";
chr1A	StringTie	exon	526190969	526191039	1000	+	.	transcript_id "STRG.2230.5"; gene_id "STRG.2230";
chr1A	StringTie	exon	526191191	526191437	1000	+	.	transcript_id "STRG.2230.5"; gene_id "STRG.2230";
chr1A	StringTie	transcript	526183135	526191437	1000	+	.	transcript_id "STRG.2230.6"; gene_id "STRG.2230"
chr1A	StringTie	exon	526183135	526183615	1000	+	.	transcript_id "STRG.2230.6"; gene_id "STRG.2230";
chr1A	StringTie	exon	526183837	526186178	1000	+	.	transcript_id "STRG.2230.6"; gene_id "STRG.2230";
chr1A	StringTie	exon	526186505	526186610	1000	+	.	transcript_id "STRG.2230.6"; gene_id "STRG.2230";
chr1A	StringTie	exon	526190454	526190513	1000	+	.	transcript_id "STRG.2230.6"; gene_id "STRG.2230";
chr1A	StringTie	exon	526190969	526191039	1000	+	.	transcript_id "STRG.2230.6"; gene_id "STRG.2230";
chr1A	StringTie	exon	526191191	526191437	1000	+	.	transcript_id "STRG.2230.6"; gene_id "STRG.2230";
chr1A	StringTie	transcript	526183135	526191437	1000	+	.	transcript_id "STRG.2230.7"; gene_id "STRG.2230"
chr1A	StringTie	exon	526183135	526183615	1000	+	.	transcript_id "STRG.2230.7"; gene_id "STRG.2230";
chr1A	StringTie	exon	526183837	526185233	1000	+	.	transcript_id "STRG.2230.7"; gene_id "STRG.2230";
chr1A	StringTie	exon	526185370	526185467	1000	+	.	transcript_id "STRG.2230.7"; gene_id "STRG.2230";
chr1A	StringTie	exon	526186033	526186178	1000	+	.	transcript_id "STRG.2230.7"; gene_id "STRG.2230";
chr1A	StringTie	exon	526186505	526190513	1000	+	.	transcript_id "STRG.2230.7"; gene_id "STRG.2230";
chr1A	StringTie	exon	526190969	526191039	1000	+	.	transcript_id "STRG.2230.7"; gene_id "STRG.2230";
chr1A	StringTie	exon	526191191	526191437	1000	+	.	transcript_id "STRG.2230.7"; gene_id "STRG.2230";
chr1A	StringTie	transcript	526183135	526191437	1000	+	.	transcript_id "STRG.2230.8"; gene_id "STRG.2230"
chr1A	StringTie	exon	526183135	526183615	1000	+	.	transcript_id "STRG.2230.8"; gene_id "STRG.2230";
chr1A	StringTie	exon	526185122	526186178	1000	+	.	transcript_id "STRG.2230.8"; gene_id "STRG.2230";
chr1A	StringTie	exon	526186505	526187417	1000	+	.	transcript_id "STRG.2230.8"; gene_id "STRG.2230";
chr1A	StringTie	exon	526190454	526190513	1000	+	.	transcript_id "STRG.2230.8"; gene_id "STRG.2230";
chr1A	StringTie	exon	526190969	526191039	1000	+	.	transcript_id "STRG.2230.8"; gene_id "STRG.2230";
chr1A	StringTie	exon	526191191	526191437	1000	+	.	transcript_id "STRG.2230.8"; gene_id "STRG.2230";
chr1A	StringTie	transcript	526183135	526191437	1000	+	.	transcript_id "STRG.2230.9"; gene_id "STRG.2230"
chr1A	StringTie	exon	526183135	526183615	1000	+	.	transcript_id "STRG.2230.9"; gene_id "STRG.2230";
chr1A	StringTie	exon	526185122	526185467	1000	+	.	transcript_id "STRG.2230.9"; gene_id "STRG.2230";
chr1A	StringTie	exon	526186033	526186178	1000	+	.	transcript_id "STRG.2230.9"; gene_id "STRG.2230";
chr1A	StringTie	exon	526186505	526186610	1000	+	.	transcript_id "STRG.2230.9"; gene_id "STRG.2230";
chr1A	StringTie	exon	526190454	526190513	1000	+	.	transcript_id "STRG.2230.9"; gene_id "STRG.2230";
chr1A	StringTie	exon	526190969	526191039	1000	+	.	transcript_id "STRG.2230.9"; gene_id "STRG.2230";
chr1A	StringTie	exon	526191191	526191437	1000	+	.	transcript_id "STRG.2230.9"; gene_id "STRG.2230";
chr1A	StringTie	transcript	526185468	526191437	1000	+	.	transcript_id "STRG.2230.22"; gene_id "STRG.2230"
chr1A	StringTie	exon	526185468	526186178	1000	+	.	transcript_id "STRG.2230.22"; gene_id "STRG.2230";
chr1A	StringTie	exon	526186505	526190513	1000	+	.	transcript_id "STRG.2230.22"; gene_id "STRG.2230";
chr1A	StringTie	exon	526190969	526191039	1000	+	.	transcript_id "STRG.2230.22"; gene_id "STRG.2230";
chr1A	StringTie	exon	526191191	526191437	1000	+	.	transcript_id "STRG.2230.22"; gene_id "STRG.2230";
chr1A	StringTie	transcript	526185468	526191437	1000	+	.	transcript_id "STRG.2230.23"; gene_id "STRG.2230"
chr1A	StringTie	exon	526185468	526186178	1000	+	.	transcript_id "STRG.2230.23"; gene_id "STRG.2230";
chr1A	StringTie	exon	526186505	526186610	1000	+	.	transcript_id "STRG.2230.23"; gene_id "STRG.2230";
chr1A	StringTie	exon	526190454	526190513	1000	+	.	transcript_id "STRG.2230.23"; gene_id "STRG.2230";
chr1A	StringTie	exon	526190603	526191039	1000	+	.	transcript_id "STRG.2230.23"; gene_id "STRG.2230";
chr1A	StringTie	exon	526191191	526191437	1000	+	.	transcript_id "STRG.2230.23"; gene_id "STRG.2230";
chr1A	StringTie	transcript	526187418	526191437	1000	+	.	transcript_id "STRG.2230.24"; gene_id "STRG.2230"
chr1A	StringTie	exon	526187418	526190513	1000	+	.	transcript_id "STRG.2230.24"; gene_id "STRG.2230";
chr1A	StringTie	exon	526190969	526191437	1000	+	.	transcript_id "STRG.2230.24"; gene_id "STRG.2230";
chr1A	StringTie	transcript	526296603	526300526	1000	+	.	transcript_id "STRG.2231.1"; gene_id "STRG.2231"
chr1A	StringTie	exon	526296603	526297352	1000	+	.	transcript_id "STRG.2231.1"; gene_id "STRG.2231";
chr1A	StringTie	exon	526298684	526298919	1000	+	.	transcript_id "STRG.2231.1"; gene_id "STRG.2231";
chr1A	StringTie	exon	526299014	526299154	1000	+	.	transcript_id "STRG.2231.1"; gene_id "STRG.2231";
chr1A	StringTie	exon	526299241	526299672	1000	+	.	transcript_id "STRG.2231.1"; gene_id "STRG.2231";
chr1A	StringTie	exon	526299957	526300080	1000	+	.	transcript_id "STRG.2231.1"; gene_id "STRG.2231";
chr1A	StringTie	exon	526300193	526300526	1000	+	.	transcript_id "STRG.2231.1"; gene_id "STRG.2231";
chr1A	StringTie	transcript	526296603	526300526	1000	+	.	transcript_id "STRG.2231.2"; gene_id "STRG.2231"
chr1A	StringTie	exon	526296603	526297352	1000	+	.	transcript_id "STRG.2231.2"; gene_id "STRG.2231";
chr1A	StringTie	exon	526298684	526298919	1000	+	.	transcript_id "STRG.2231.2"; gene_id "STRG.2231";
chr1A	StringTie	exon	526299014	526299154	1000	+	.	transcript_id "STRG.2231.2"; gene_id "STRG.2231";
chr1A	StringTie	exon	526299241	526299672	1000	+	.	transcript_id "STRG.2231.2"; gene_id "STRG.2231";
chr1A	StringTie	exon	526299957	526300080	1000	+	.	transcript_id "STRG.2231.2"; gene_id "STRG.2231";
chr1A	StringTie	exon	526300197	526300526	1000	+	.	transcript_id "STRG.2231.2"; gene_id "STRG.2231";
chr1A	StringTie	transcript	526302796	526305786	1000	+	.	transcript_id "STRG.2232.1"; gene_id "STRG.2232"
chr1A	StringTie	exon	526302796	526302912	1000	+	.	transcript_id "STRG.2232.1"; gene_id "STRG.2232";
chr1A	StringTie	exon	526303344	526303565	1000	+	.	transcript_id "STRG.2232.1"; gene_id "STRG.2232";
chr1A	StringTie	exon	526303656	526304129	1000	+	.	transcript_id "STRG.2232.1"; gene_id "STRG.2232";
chr1A	StringTie	exon	526304232	526304465	1000	+	.	transcript_id "STRG.2232.1"; gene_id "STRG.2232";
chr1A	StringTie	exon	526304560	526305786	1000	+	.	transcript_id "STRG.2232.1"; gene_id "STRG.2232";
chr1A	StringTie	transcript	526302796	526305786	1000	+	.	transcript_id "STRG.2232.2"; gene_id "STRG.2232"
chr1A	StringTie	exon	526302796	526302912	1000	+	.	transcript_id "STRG.2232.2"; gene_id "STRG.2232";
chr1A	StringTie	exon	526303344	526303565	1000	+	.	transcript_id "STRG.2232.2"; gene_id "STRG.2232";
chr1A	StringTie	exon	526303656	526304129	1000	+	.	transcript_id "STRG.2232.2"; gene_id "STRG.2232";
chr1A	StringTie	exon	526304232	526304465	1000	+	.	transcript_id "STRG.2232.2"; gene_id "STRG.2232";
chr1A	StringTie	exon	526304560	526304776	1000	+	.	transcript_id "STRG.2232.2"; gene_id "STRG.2232";
chr1A	StringTie	exon	526304993	526305786	1000	+	.	transcript_id "STRG.2232.2"; gene_id "STRG.2232";
chr1A	StringTie	transcript	526326346	526330864	1000	+	.	transcript_id "STRG.2233.1"; gene_id "STRG.2233"
chr1A	StringTie	exon	526326346	526329140	1000	+	.	transcript_id "STRG.2233.1"; gene_id "STRG.2233";
chr1A	StringTie	exon	526329229	526330864	1000	+	.	transcript_id "STRG.2233.1"; gene_id "STRG.2233";
chr1A	StringTie	transcript	526327827	526330864	1000	+	.	transcript_id "STRG.2233.2"; gene_id "STRG.2233"
chr1A	StringTie	exon	526327827	526328044	1000	+	.	transcript_id "STRG.2233.2"; gene_id "STRG.2233";
chr1A	StringTie	exon	526329018	526329140	1000	+	.	transcript_id "STRG.2233.2"; gene_id "STRG.2233";
chr1A	StringTie	exon	526329229	526330864	1000	+	.	transcript_id "STRG.2233.2"; gene_id "STRG.2233";
chr1A	StringTie	transcript	526446595	526451763	1000	-	.	transcript_id "STRG.2234.1"; gene_id "STRG.2234"
chr1A	StringTie	exon	526446595	526447432	1000	-	.	transcript_id "STRG.2234.1"; gene_id "STRG.2234";
chr1A	StringTie	exon	526447537	526447678	1000	-	.	transcript_id "STRG.2234.1"; gene_id "STRG.2234";
chr1A	StringTie	exon	526447920	526448245	1000	-	.	transcript_id "STRG.2234.1"; gene_id "STRG.2234";
chr1A	StringTie	exon	526448501	526448630	1000	-	.	transcript_id "STRG.2234.1"; gene_id "STRG.2234";
chr1A	StringTie	exon	526448844	526449065	1000	-	.	transcript_id "STRG.2234.1"; gene_id "STRG.2234";
chr1A	StringTie	exon	526449941	526450002	1000	-	.	transcript_id "STRG.2234.1"; gene_id "STRG.2234";
chr1A	StringTie	exon	526450117	526450340	1000	-	.	transcript_id "STRG.2234.1"; gene_id "STRG.2234";
chr1A	StringTie	exon	526450988	526451763	1000	-	.	transcript_id "STRG.2234.1"; gene_id "STRG.2234";
chr1A	StringTie	transcript	526452062	526462875	1000	-	.	transcript_id "STRG.2236.1"; gene_id "STRG.2236"
chr1A	StringTie	exon	526452062	526454525	1000	-	.	transcript_id "STRG.2236.1"; gene_id "STRG.2236";
chr1A	StringTie	exon	526455190	526455385	1000	-	.	transcript_id "STRG.2236.1"; gene_id "STRG.2236";
chr1A	StringTie	exon	526455461	526455804	1000	-	.	transcript_id "STRG.2236.1"; gene_id "STRG.2236";
chr1A	StringTie	exon	526456807	526456957	1000	-	.	transcript_id "STRG.2236.1"; gene_id "STRG.2236";
chr1A	StringTie	exon	526457661	526457770	1000	-	.	transcript_id "STRG.2236.1"; gene_id "STRG.2236";
chr1A	StringTie	exon	526458246	526458609	1000	-	.	transcript_id "STRG.2236.1"; gene_id "STRG.2236";
chr1A	StringTie	exon	526458708	526458866	1000	-	.	transcript_id "STRG.2236.1"; gene_id "STRG.2236";
chr1A	StringTie	exon	526459378	526459507	1000	-	.	transcript_id "STRG.2236.1"; gene_id "STRG.2236";
chr1A	StringTie	exon	526459607	526459675	1000	-	.	transcript_id "STRG.2236.1"; gene_id "STRG.2236";
chr1A	StringTie	exon	526459752	526459840	1000	-	.	transcript_id "STRG.2236.1"; gene_id "STRG.2236";
chr1A	StringTie	exon	526460393	526460504	1000	-	.	transcript_id "STRG.2236.1"; gene_id "STRG.2236";
chr1A	StringTie	exon	526461693	526461910	1000	-	.	transcript_id "STRG.2236.1"; gene_id "STRG.2236";
chr1A	StringTie	exon	526462718	526462875	1000	-	.	transcript_id "STRG.2236.1"; gene_id "STRG.2236";
chr1A	StringTie	transcript	526452062	526463030	1000	-	.	transcript_id "STRG.2236.2"; gene_id "STRG.2236"
chr1A	StringTie	exon	526452062	526454525	1000	-	.	transcript_id "STRG.2236.2"; gene_id "STRG.2236";
chr1A	StringTie	exon	526455190	526455385	1000	-	.	transcript_id "STRG.2236.2"; gene_id "STRG.2236";
chr1A	StringTie	exon	526455461	526455804	1000	-	.	transcript_id "STRG.2236.2"; gene_id "STRG.2236";
chr1A	StringTie	exon	526456807	526456957	1000	-	.	transcript_id "STRG.2236.2"; gene_id "STRG.2236";
chr1A	StringTie	exon	526457661	526457770	1000	-	.	transcript_id "STRG.2236.2"; gene_id "STRG.2236";
chr1A	StringTie	exon	526458246	526458609	1000	-	.	transcript_id "STRG.2236.2"; gene_id "STRG.2236";
chr1A	StringTie	exon	526458708	526458866	1000	-	.	transcript_id "STRG.2236.2"; gene_id "STRG.2236";
chr1A	StringTie	exon	526459378	526459507	1000	-	.	transcript_id "STRG.2236.2"; gene_id "STRG.2236";
chr1A	StringTie	exon	526459607	526459675	1000	-	.	transcript_id "STRG.2236.2"; gene_id "STRG.2236";
chr1A	StringTie	exon	526459752	526459840	1000	-	.	transcript_id "STRG.2236.2"; gene_id "STRG.2236";
chr1A	StringTie	exon	526460393	526460504	1000	-	.	transcript_id "STRG.2236.2"; gene_id "STRG.2236";
chr1A	StringTie	exon	526461693	526461910	1000	-	.	transcript_id "STRG.2236.2"; gene_id "STRG.2236";
chr1A	StringTie	exon	526462961	526463030	1000	-	.	transcript_id "STRG.2236.2"; gene_id "STRG.2236";
chr1A	StringTie	transcript	526466862	526471215	1000	+	.	transcript_id "STRG.2235.1"; gene_id "STRG.2235"
chr1A	StringTie	exon	526466862	526469666	1000	+	.	transcript_id "STRG.2235.1"; gene_id "STRG.2235";
chr1A	StringTie	exon	526469980	526471215	1000	+	.	transcript_id "STRG.2235.1"; gene_id "STRG.2235";
chr1A	StringTie	transcript	526474631	526475690	1000	+	.	transcript_id "STRG.2237.1"; gene_id "STRG.2237"
chr1A	StringTie	exon	526474631	526474764	1000	+	.	transcript_id "STRG.2237.1"; gene_id "STRG.2237";
chr1A	StringTie	exon	526474860	526475690	1000	+	.	transcript_id "STRG.2237.1"; gene_id "STRG.2237";
chr1A	StringTie	transcript	526509263	526513910	1000	+	.	transcript_id "STRG.2238.1"; gene_id "STRG.2238"
chr1A	StringTie	exon	526509263	526509556	1000	+	.	transcript_id "STRG.2238.1"; gene_id "STRG.2238";
chr1A	StringTie	exon	526509631	526509694	1000	+	.	transcript_id "STRG.2238.1"; gene_id "STRG.2238";
chr1A	StringTie	exon	526509824	526510016	1000	+	.	transcript_id "STRG.2238.1"; gene_id "STRG.2238";
chr1A	StringTie	exon	526510522	526510595	1000	+	.	transcript_id "STRG.2238.1"; gene_id "STRG.2238";
chr1A	StringTie	exon	526510695	526510850	1000	+	.	transcript_id "STRG.2238.1"; gene_id "STRG.2238";
chr1A	StringTie	exon	526513344	526513910	1000	+	.	transcript_id "STRG.2238.1"; gene_id "STRG.2238";
chr1A	StringTie	transcript	526647619	526651512	1000	+	.	transcript_id "STRG.2241.1"; gene_id "STRG.2241"
chr1A	StringTie	exon	526647619	526647845	1000	+	.	transcript_id "STRG.2241.1"; gene_id "STRG.2241";
chr1A	StringTie	exon	526647941	526648009	1000	+	.	transcript_id "STRG.2241.1"; gene_id "STRG.2241";
chr1A	StringTie	exon	526648103	526648168	1000	+	.	transcript_id "STRG.2241.1"; gene_id "STRG.2241";
chr1A	StringTie	exon	526648578	526648694	1000	+	.	transcript_id "STRG.2241.1"; gene_id "STRG.2241";
chr1A	StringTie	exon	526649510	526649587	1000	+	.	transcript_id "STRG.2241.1"; gene_id "STRG.2241";
chr1A	StringTie	exon	526649667	526649772	1000	+	.	transcript_id "STRG.2241.1"; gene_id "STRG.2241";
chr1A	StringTie	exon	526649893	526649939	1000	+	.	transcript_id "STRG.2241.1"; gene_id "STRG.2241";
chr1A	StringTie	exon	526650104	526650181	1000	+	.	transcript_id "STRG.2241.1"; gene_id "STRG.2241";
chr1A	StringTie	exon	526650796	526650861	1000	+	.	transcript_id "STRG.2241.1"; gene_id "STRG.2241";
chr1A	StringTie	exon	526650971	526651512	1000	+	.	transcript_id "STRG.2241.1"; gene_id "STRG.2241";
chr1A	StringTie	transcript	526652287	526660887	1000	+	.	transcript_id "STRG.2239.1"; gene_id "STRG.2239"
chr1A	StringTie	exon	526652287	526652500	1000	+	.	transcript_id "STRG.2239.1"; gene_id "STRG.2239";
chr1A	StringTie	exon	526652586	526652786	1000	+	.	transcript_id "STRG.2239.1"; gene_id "STRG.2239";
chr1A	StringTie	exon	526652871	526653145	1000	+	.	transcript_id "STRG.2239.1"; gene_id "STRG.2239";
chr1A	StringTie	exon	526653400	526653472	1000	+	.	transcript_id "STRG.2239.1"; gene_id "STRG.2239";
chr1A	StringTie	exon	526653564	526653620	1000	+	.	transcript_id "STRG.2239.1"; gene_id "STRG.2239";
chr1A	StringTie	exon	526654007	526654086	1000	+	.	transcript_id "STRG.2239.1"; gene_id "STRG.2239";
chr1A	StringTie	exon	526654170	526654232	1000	+	.	transcript_id "STRG.2239.1"; gene_id "STRG.2239";
chr1A	StringTie	exon	526657012	526657099	1000	+	.	transcript_id "STRG.2239.1"; gene_id "STRG.2239";
chr1A	StringTie	exon	526657190	526657294	1000	+	.	transcript_id "STRG.2239.1"; gene_id "STRG.2239";
chr1A	StringTie	exon	526657383	526657484	1000	+	.	transcript_id "STRG.2239.1"; gene_id "STRG.2239";
chr1A	StringTie	exon	526657590	526657663	1000	+	.	transcript_id "STRG.2239.1"; gene_id "STRG.2239";
chr1A	StringTie	exon	526658100	526658164	1000	+	.	transcript_id "STRG.2239.1"; gene_id "STRG.2239";
chr1A	StringTie	exon	526658328	526658485	1000	+	.	transcript_id "STRG.2239.1"; gene_id "STRG.2239";
chr1A	StringTie	exon	526658567	526658634	1000	+	.	transcript_id "STRG.2239.1"; gene_id "STRG.2239";
chr1A	StringTie	exon	526658736	526658796	1000	+	.	transcript_id "STRG.2239.1"; gene_id "STRG.2239";
chr1A	StringTie	exon	526659195	526659232	1000	+	.	transcript_id "STRG.2239.1"; gene_id "STRG.2239";
chr1A	StringTie	exon	526659456	526659524	1000	+	.	transcript_id "STRG.2239.1"; gene_id "STRG.2239";
chr1A	StringTie	exon	526659727	526660051	1000	+	.	transcript_id "STRG.2239.1"; gene_id "STRG.2239";
chr1A	StringTie	exon	526660416	526660519	1000	+	.	transcript_id "STRG.2239.1"; gene_id "STRG.2239";
chr1A	StringTie	exon	526660606	526660887	1000	+	.	transcript_id "STRG.2239.1"; gene_id "STRG.2239";
chr1A	StringTie	transcript	526661005	526663948	1000	-	.	transcript_id "STRG.2240.1"; gene_id "STRG.2240"
chr1A	StringTie	exon	526661005	526661885	1000	-	.	transcript_id "STRG.2240.1"; gene_id "STRG.2240";
chr1A	StringTie	exon	526661994	526662057	1000	-	.	transcript_id "STRG.2240.1"; gene_id "STRG.2240";
chr1A	StringTie	exon	526662133	526662228	1000	-	.	transcript_id "STRG.2240.1"; gene_id "STRG.2240";
chr1A	StringTie	exon	526662323	526662500	1000	-	.	transcript_id "STRG.2240.1"; gene_id "STRG.2240";
chr1A	StringTie	exon	526663459	526663527	1000	-	.	transcript_id "STRG.2240.1"; gene_id "STRG.2240";
chr1A	StringTie	exon	526663641	526663948	1000	-	.	transcript_id "STRG.2240.1"; gene_id "STRG.2240";
chr1A	StringTie	transcript	526666256	526670456	1000	-	.	transcript_id "STRG.2243.1"; gene_id "STRG.2243"
chr1A	StringTie	exon	526666256	526667035	1000	-	.	transcript_id "STRG.2243.1"; gene_id "STRG.2243";
chr1A	StringTie	exon	526667121	526667235	1000	-	.	transcript_id "STRG.2243.1"; gene_id "STRG.2243";
chr1A	StringTie	exon	526667558	526667715	1000	-	.	transcript_id "STRG.2243.1"; gene_id "STRG.2243";
chr1A	StringTie	exon	526667791	526667891	1000	-	.	transcript_id "STRG.2243.1"; gene_id "STRG.2243";
chr1A	StringTie	exon	526668353	526668501	1000	-	.	transcript_id "STRG.2243.1"; gene_id "STRG.2243";
chr1A	StringTie	exon	526668584	526668734	1000	-	.	transcript_id "STRG.2243.1"; gene_id "STRG.2243";
chr1A	StringTie	exon	526668816	526668969	1000	-	.	transcript_id "STRG.2243.1"; gene_id "STRG.2243";
chr1A	StringTie	exon	526669701	526669800	1000	-	.	transcript_id "STRG.2243.1"; gene_id "STRG.2243";
chr1A	StringTie	exon	526669913	526670456	1000	-	.	transcript_id "STRG.2243.1"; gene_id "STRG.2243";
chr1A	StringTie	transcript	526962638	526968692	1000	-	.	transcript_id "STRG.2242.1"; gene_id "STRG.2242"
chr1A	StringTie	exon	526962638	526963294	1000	-	.	transcript_id "STRG.2242.1"; gene_id "STRG.2242";
chr1A	StringTie	exon	526965519	526965563	1000	-	.	transcript_id "STRG.2242.1"; gene_id "STRG.2242";
chr1A	StringTie	exon	526965728	526965787	1000	-	.	transcript_id "STRG.2242.1"; gene_id "STRG.2242";
chr1A	StringTie	exon	526966505	526966605	1000	-	.	transcript_id "STRG.2242.1"; gene_id "STRG.2242";
chr1A	StringTie	exon	526966718	526966926	1000	-	.	transcript_id "STRG.2242.1"; gene_id "STRG.2242";
chr1A	StringTie	exon	526967023	526967186	1000	-	.	transcript_id "STRG.2242.1"; gene_id "STRG.2242";
chr1A	StringTie	exon	526967278	526967353	1000	-	.	transcript_id "STRG.2242.1"; gene_id "STRG.2242";
chr1A	StringTie	exon	526968432	526968692	1000	-	.	transcript_id "STRG.2242.1"; gene_id "STRG.2242";
chr1A	StringTie	transcript	526969005	526973534	1000	-	.	transcript_id "STRG.2244.1"; gene_id "STRG.2244"
chr1A	StringTie	exon	526969005	526969486	1000	-	.	transcript_id "STRG.2244.1"; gene_id "STRG.2244";
chr1A	StringTie	exon	526969638	526969787	1000	-	.	transcript_id "STRG.2244.1"; gene_id "STRG.2244";
chr1A	StringTie	exon	526970698	526970772	1000	-	.	transcript_id "STRG.2244.1"; gene_id "STRG.2244";
chr1A	StringTie	exon	526970851	526970981	1000	-	.	transcript_id "STRG.2244.1"; gene_id "STRG.2244";
chr1A	StringTie	exon	526972384	526972501	1000	-	.	transcript_id "STRG.2244.1"; gene_id "STRG.2244";
chr1A	StringTie	exon	526973133	526973534	1000	-	.	transcript_id "STRG.2244.1"; gene_id "STRG.2244";
chr1A	StringTie	transcript	526969005	526973534	1000	-	.	transcript_id "STRG.2244.2"; gene_id "STRG.2244"
chr1A	StringTie	exon	526969005	526969486	1000	-	.	transcript_id "STRG.2244.2"; gene_id "STRG.2244";
chr1A	StringTie	exon	526969638	526969787	1000	-	.	transcript_id "STRG.2244.2"; gene_id "STRG.2244";
chr1A	StringTie	exon	526970698	526970772	1000	-	.	transcript_id "STRG.2244.2"; gene_id "STRG.2244";
chr1A	StringTie	exon	526970851	526970981	1000	-	.	transcript_id "STRG.2244.2"; gene_id "STRG.2244";
chr1A	StringTie	exon	526972384	526972501	1000	-	.	transcript_id "STRG.2244.2"; gene_id "STRG.2244";
chr1A	StringTie	exon	526972613	526972656	1000	-	.	transcript_id "STRG.2244.2"; gene_id "STRG.2244";
chr1A	StringTie	exon	526973133	526973534	1000	-	.	transcript_id "STRG.2244.2"; gene_id "STRG.2244";
chr1A	StringTie	transcript	527053840	527055581	1000	-	.	transcript_id "STRG.2245.1"; gene_id "STRG.2245"
chr1A	StringTie	exon	527053840	527054710	1000	-	.	transcript_id "STRG.2245.1"; gene_id "STRG.2245";
chr1A	StringTie	exon	527055351	527055581	1000	-	.	transcript_id "STRG.2245.1"; gene_id "STRG.2245";
chr1A	StringTie	transcript	527190102	527193593	1000	+	.	transcript_id "STRG.2246.1"; gene_id "STRG.2246"
chr1A	StringTie	exon	527190102	527190493	1000	+	.	transcript_id "STRG.2246.1"; gene_id "STRG.2246";
chr1A	StringTie	exon	527191223	527191585	1000	+	.	transcript_id "STRG.2246.1"; gene_id "STRG.2246";
chr1A	StringTie	exon	527191682	527191753	1000	+	.	transcript_id "STRG.2246.1"; gene_id "STRG.2246";
chr1A	StringTie	exon	527192159	527192445	1000	+	.	transcript_id "STRG.2246.1"; gene_id "STRG.2246";
chr1A	StringTie	exon	527193126	527193593	1000	+	.	transcript_id "STRG.2246.1"; gene_id "STRG.2246";
chr1A	StringTie	transcript	527190102	527196090	1000	+	.	transcript_id "STRG.2246.2"; gene_id "STRG.2246"
chr1A	StringTie	exon	527190102	527191585	1000	+	.	transcript_id "STRG.2246.2"; gene_id "STRG.2246";
chr1A	StringTie	exon	527191682	527193551	1000	+	.	transcript_id "STRG.2246.2"; gene_id "STRG.2246";
chr1A	StringTie	exon	527193694	527194473	1000	+	.	transcript_id "STRG.2246.2"; gene_id "STRG.2246";
chr1A	StringTie	exon	527195450	527195537	1000	+	.	transcript_id "STRG.2246.2"; gene_id "STRG.2246";
chr1A	StringTie	exon	527195773	527196090	1000	+	.	transcript_id "STRG.2246.2"; gene_id "STRG.2246";
chr1A	StringTie	transcript	527244099	527247729	1000	+	.	transcript_id "STRG.2247.1"; gene_id "STRG.2247"
chr1A	StringTie	exon	527244099	527244156	1000	+	.	transcript_id "STRG.2247.1"; gene_id "STRG.2247";
chr1A	StringTie	exon	527244240	527244309	1000	+	.	transcript_id "STRG.2247.1"; gene_id "STRG.2247";
chr1A	StringTie	exon	527244497	527244671	1000	+	.	transcript_id "STRG.2247.1"; gene_id "STRG.2247";
chr1A	StringTie	exon	527244754	527244887	1000	+	.	transcript_id "STRG.2247.1"; gene_id "STRG.2247";
chr1A	StringTie	exon	527244983	527245223	1000	+	.	transcript_id "STRG.2247.1"; gene_id "STRG.2247";
chr1A	StringTie	exon	527245310	527245437	1000	+	.	transcript_id "STRG.2247.1"; gene_id "STRG.2247";
chr1A	StringTie	exon	527245630	527245706	1000	+	.	transcript_id "STRG.2247.1"; gene_id "STRG.2247";
chr1A	StringTie	exon	527245774	527245934	1000	+	.	transcript_id "STRG.2247.1"; gene_id "STRG.2247";
chr1A	StringTie	exon	527246018	527246227	1000	+	.	transcript_id "STRG.2247.1"; gene_id "STRG.2247";
chr1A	StringTie	exon	527246305	527246407	1000	+	.	transcript_id "STRG.2247.1"; gene_id "STRG.2247";
chr1A	StringTie	exon	527246501	527246583	1000	+	.	transcript_id "STRG.2247.1"; gene_id "STRG.2247";
chr1A	StringTie	exon	527246667	527246816	1000	+	.	transcript_id "STRG.2247.1"; gene_id "STRG.2247";
chr1A	StringTie	exon	527246929	527247111	1000	+	.	transcript_id "STRG.2247.1"; gene_id "STRG.2247";
chr1A	StringTie	exon	527247194	527247729	1000	+	.	transcript_id "STRG.2247.1"; gene_id "STRG.2247";
chr1A	StringTie	transcript	527262947	527264124	1000	+	.	transcript_id "STRG.2248.1"; gene_id "STRG.2248"
chr1A	StringTie	exon	527262947	527264124	1000	+	.	transcript_id "STRG.2248.1"; gene_id "STRG.2248";
chr1A	StringTie	transcript	527262947	527264124	1000	+	.	transcript_id "STRG.2248.2"; gene_id "STRG.2248"
chr1A	StringTie	exon	527262947	527263014	1000	+	.	transcript_id "STRG.2248.2"; gene_id "STRG.2248";
chr1A	StringTie	exon	527263293	527264124	1000	+	.	transcript_id "STRG.2248.2"; gene_id "STRG.2248";
chr1A	StringTie	transcript	527264782	527270657	1000	-	.	transcript_id "STRG.2249.1"; gene_id "STRG.2249"
chr1A	StringTie	exon	527264782	527265500	1000	-	.	transcript_id "STRG.2249.1"; gene_id "STRG.2249";
chr1A	StringTie	exon	527266247	527266316	1000	-	.	transcript_id "STRG.2249.1"; gene_id "STRG.2249";
chr1A	StringTie	exon	527267408	527267555	1000	-	.	transcript_id "STRG.2249.1"; gene_id "STRG.2249";
chr1A	StringTie	exon	527267628	527267743	1000	-	.	transcript_id "STRG.2249.1"; gene_id "STRG.2249";
chr1A	StringTie	exon	527267820	527267898	1000	-	.	transcript_id "STRG.2249.1"; gene_id "STRG.2249";
chr1A	StringTie	exon	527267979	527268049	1000	-	.	transcript_id "STRG.2249.1"; gene_id "STRG.2249";
chr1A	StringTie	exon	527268130	527268288	1000	-	.	transcript_id "STRG.2249.1"; gene_id "STRG.2249";
chr1A	StringTie	exon	527269569	527269713	1000	-	.	transcript_id "STRG.2249.1"; gene_id "STRG.2249";
chr1A	StringTie	exon	527270056	527270091	1000	-	.	transcript_id "STRG.2249.1"; gene_id "STRG.2249";
chr1A	StringTie	exon	527270215	527270281	1000	-	.	transcript_id "STRG.2249.1"; gene_id "STRG.2249";
chr1A	StringTie	exon	527270396	527270657	1000	-	.	transcript_id "STRG.2249.1"; gene_id "STRG.2249";
chr1A	StringTie	transcript	527277904	527282312	1000	-	.	transcript_id "STRG.2250.1"; gene_id "STRG.2250"
chr1A	StringTie	exon	527277904	527281142	1000	-	.	transcript_id "STRG.2250.1"; gene_id "STRG.2250";
chr1A	StringTie	exon	527281247	527281309	1000	-	.	transcript_id "STRG.2250.1"; gene_id "STRG.2250";
chr1A	StringTie	exon	527281673	527281741	1000	-	.	transcript_id "STRG.2250.1"; gene_id "STRG.2250";
chr1A	StringTie	exon	527281861	527281974	1000	-	.	transcript_id "STRG.2250.1"; gene_id "STRG.2250";
chr1A	StringTie	exon	527282127	527282312	1000	-	.	transcript_id "STRG.2250.1"; gene_id "STRG.2250";
chr1A	StringTie	transcript	527337175	527340739	1000	+	.	transcript_id "STRG.2251.1"; gene_id "STRG.2251"
chr1A	StringTie	exon	527337175	527337310	1000	+	.	transcript_id "STRG.2251.1"; gene_id "STRG.2251";
chr1A	StringTie	exon	527337403	527338031	1000	+	.	transcript_id "STRG.2251.1"; gene_id "STRG.2251";
chr1A	StringTie	exon	527338128	527338799	1000	+	.	transcript_id "STRG.2251.1"; gene_id "STRG.2251";
chr1A	StringTie	exon	527338922	527339379	1000	+	.	transcript_id "STRG.2251.1"; gene_id "STRG.2251";
chr1A	StringTie	exon	527339464	527339751	1000	+	.	transcript_id "STRG.2251.1"; gene_id "STRG.2251";
chr1A	StringTie	exon	527339843	527340739	1000	+	.	transcript_id "STRG.2251.1"; gene_id "STRG.2251";
chr1A	StringTie	transcript	527337175	527340739	1000	+	.	transcript_id "STRG.2251.2"; gene_id "STRG.2251"
chr1A	StringTie	exon	527337175	527337310	1000	+	.	transcript_id "STRG.2251.2"; gene_id "STRG.2251";
chr1A	StringTie	exon	527337403	527337627	1000	+	.	transcript_id "STRG.2251.2"; gene_id "STRG.2251";
chr1A	StringTie	exon	527337767	527338031	1000	+	.	transcript_id "STRG.2251.2"; gene_id "STRG.2251";
chr1A	StringTie	exon	527338128	527338799	1000	+	.	transcript_id "STRG.2251.2"; gene_id "STRG.2251";
chr1A	StringTie	exon	527338922	527339379	1000	+	.	transcript_id "STRG.2251.2"; gene_id "STRG.2251";
chr1A	StringTie	exon	527339464	527339751	1000	+	.	transcript_id "STRG.2251.2"; gene_id "STRG.2251";
chr1A	StringTie	exon	527339843	527340739	1000	+	.	transcript_id "STRG.2251.2"; gene_id "STRG.2251";
chr1A	StringTie	transcript	527337175	527340739	1000	+	.	transcript_id "STRG.2251.3"; gene_id "STRG.2251"
chr1A	StringTie	exon	527337175	527337310	1000	+	.	transcript_id "STRG.2251.3"; gene_id "STRG.2251";
chr1A	StringTie	exon	527337403	527338799	1000	+	.	transcript_id "STRG.2251.3"; gene_id "STRG.2251";
chr1A	StringTie	exon	527338922	527339379	1000	+	.	transcript_id "STRG.2251.3"; gene_id "STRG.2251";
chr1A	StringTie	exon	527339464	527339751	1000	+	.	transcript_id "STRG.2251.3"; gene_id "STRG.2251";
chr1A	StringTie	exon	527339843	527340739	1000	+	.	transcript_id "STRG.2251.3"; gene_id "STRG.2251";
chr1A	StringTie	transcript	527343919	527347805	1000	-	.	transcript_id "STRG.2254.1"; gene_id "STRG.2254"
chr1A	StringTie	exon	527343919	527347805	1000	-	.	transcript_id "STRG.2254.1"; gene_id "STRG.2254";
chr1A	StringTie	transcript	527343919	527349591	1000	-	.	transcript_id "STRG.2254.23"; gene_id "STRG.2254"
chr1A	StringTie	exon	527343919	527347501	1000	-	.	transcript_id "STRG.2254.23"; gene_id "STRG.2254";
chr1A	StringTie	exon	527349438	527349591	1000	-	.	transcript_id "STRG.2254.23"; gene_id "STRG.2254";
chr1A	StringTie	transcript	527343919	527349591	1000	-	.	transcript_id "STRG.2254.9"; gene_id "STRG.2254"
chr1A	StringTie	exon	527343919	527344582	1000	-	.	transcript_id "STRG.2254.9"; gene_id "STRG.2254";
chr1A	StringTie	exon	527344907	527347501	1000	-	.	transcript_id "STRG.2254.9"; gene_id "STRG.2254";
chr1A	StringTie	exon	527349438	527349591	1000	-	.	transcript_id "STRG.2254.9"; gene_id "STRG.2254";
chr1A	StringTie	transcript	527343919	527349694	1000	-	.	transcript_id "STRG.2254.24"; gene_id "STRG.2254"
chr1A	StringTie	exon	527343919	527344348	1000	-	.	transcript_id "STRG.2254.24"; gene_id "STRG.2254";
chr1A	StringTie	exon	527344492	527344582	1000	-	.	transcript_id "STRG.2254.24"; gene_id "STRG.2254";
chr1A	StringTie	exon	527347331	527347501	1000	-	.	transcript_id "STRG.2254.24"; gene_id "STRG.2254";
chr1A	StringTie	exon	527349438	527349694	1000	-	.	transcript_id "STRG.2254.24"; gene_id "STRG.2254";
chr1A	StringTie	transcript	527343919	527350033	1000	-	.	transcript_id "STRG.2254.10"; gene_id "STRG.2254"
chr1A	StringTie	exon	527343919	527344348	1000	-	.	transcript_id "STRG.2254.10"; gene_id "STRG.2254";
chr1A	StringTie	exon	527344492	527344582	1000	-	.	transcript_id "STRG.2254.10"; gene_id "STRG.2254";
chr1A	StringTie	exon	527347331	527347501	1000	-	.	transcript_id "STRG.2254.10"; gene_id "STRG.2254";
chr1A	StringTie	exon	527349272	527349347	1000	-	.	transcript_id "STRG.2254.10"; gene_id "STRG.2254";
chr1A	StringTie	exon	527349438	527349694	1000	-	.	transcript_id "STRG.2254.10"; gene_id "STRG.2254";
chr1A	StringTie	exon	527349828	527350033	1000	-	.	transcript_id "STRG.2254.10"; gene_id "STRG.2254";
chr1A	StringTie	transcript	527343919	527350033	1000	-	.	transcript_id "STRG.2254.12"; gene_id "STRG.2254"
chr1A	StringTie	exon	527343919	527344582	1000	-	.	transcript_id "STRG.2254.12"; gene_id "STRG.2254";
chr1A	StringTie	exon	527344907	527347501	1000	-	.	transcript_id "STRG.2254.12"; gene_id "STRG.2254";
chr1A	StringTie	exon	527349272	527349347	1000	-	.	transcript_id "STRG.2254.12"; gene_id "STRG.2254";
chr1A	StringTie	exon	527349438	527350033	1000	-	.	transcript_id "STRG.2254.12"; gene_id "STRG.2254";
chr1A	StringTie	transcript	527343919	527350033	1000	-	.	transcript_id "STRG.2254.14"; gene_id "STRG.2254"
chr1A	StringTie	exon	527343919	527344348	1000	-	.	transcript_id "STRG.2254.14"; gene_id "STRG.2254";
chr1A	StringTie	exon	527344492	527344582	1000	-	.	transcript_id "STRG.2254.14"; gene_id "STRG.2254";
chr1A	StringTie	exon	527344907	527344981	1000	-	.	transcript_id "STRG.2254.14"; gene_id "STRG.2254";
chr1A	StringTie	exon	527347331	527347501	1000	-	.	transcript_id "STRG.2254.14"; gene_id "STRG.2254";
chr1A	StringTie	exon	527349438	527349694	1000	-	.	transcript_id "STRG.2254.14"; gene_id "STRG.2254";
chr1A	StringTie	exon	527349828	527350033	1000	-	.	transcript_id "STRG.2254.14"; gene_id "STRG.2254";
chr1A	StringTie	transcript	527343919	527350033	1000	-	.	transcript_id "STRG.2254.16"; gene_id "STRG.2254"
chr1A	StringTie	exon	527343919	527344348	1000	-	.	transcript_id "STRG.2254.16"; gene_id "STRG.2254";
chr1A	StringTie	exon	527344492	527344582	1000	-	.	transcript_id "STRG.2254.16"; gene_id "STRG.2254";
chr1A	StringTie	exon	527344907	527347501	1000	-	.	transcript_id "STRG.2254.16"; gene_id "STRG.2254";
chr1A	StringTie	exon	527349438	527349694	1000	-	.	transcript_id "STRG.2254.16"; gene_id "STRG.2254";
chr1A	StringTie	exon	527349828	527350033	1000	-	.	transcript_id "STRG.2254.16"; gene_id "STRG.2254";
chr1A	StringTie	transcript	527343919	527350033	1000	-	.	transcript_id "STRG.2254.6"; gene_id "STRG.2254"
chr1A	StringTie	exon	527343919	527344582	1000	-	.	transcript_id "STRG.2254.6"; gene_id "STRG.2254";
chr1A	StringTie	exon	527344907	527344981	1000	-	.	transcript_id "STRG.2254.6"; gene_id "STRG.2254";
chr1A	StringTie	exon	527347331	527347501	1000	-	.	transcript_id "STRG.2254.6"; gene_id "STRG.2254";
chr1A	StringTie	exon	527349438	527349694	1000	-	.	transcript_id "STRG.2254.6"; gene_id "STRG.2254";
chr1A	StringTie	exon	527349828	527350033	1000	-	.	transcript_id "STRG.2254.6"; gene_id "STRG.2254";
chr1A	StringTie	transcript	527343919	527350229	1000	-	.	transcript_id "STRG.2254.25"; gene_id "STRG.2254"
chr1A	StringTie	exon	527343919	527347501	1000	-	.	transcript_id "STRG.2254.25"; gene_id "STRG.2254";
chr1A	StringTie	exon	527349272	527349347	1000	-	.	transcript_id "STRG.2254.25"; gene_id "STRG.2254";
chr1A	StringTie	exon	527349438	527349694	1000	-	.	transcript_id "STRG.2254.25"; gene_id "STRG.2254";
chr1A	StringTie	exon	527350034	527350229	1000	-	.	transcript_id "STRG.2254.25"; gene_id "STRG.2254";
chr1A	StringTie	transcript	527343919	527351749	1000	-	.	transcript_id "STRG.2254.22"; gene_id "STRG.2254"
chr1A	StringTie	exon	527343919	527344348	1000	-	.	transcript_id "STRG.2254.22"; gene_id "STRG.2254";
chr1A	StringTie	exon	527344492	527344582	1000	-	.	transcript_id "STRG.2254.22"; gene_id "STRG.2254";
chr1A	StringTie	exon	527344907	527344981	1000	-	.	transcript_id "STRG.2254.22"; gene_id "STRG.2254";
chr1A	StringTie	exon	527347331	527347501	1000	-	.	transcript_id "STRG.2254.22"; gene_id "STRG.2254";
chr1A	StringTie	exon	527349272	527349347	1000	-	.	transcript_id "STRG.2254.22"; gene_id "STRG.2254";
chr1A	StringTie	exon	527349438	527349694	1000	-	.	transcript_id "STRG.2254.22"; gene_id "STRG.2254";
chr1A	StringTie	exon	527350034	527350229	1000	-	.	transcript_id "STRG.2254.22"; gene_id "STRG.2254";
chr1A	StringTie	exon	527350376	527350730	1000	-	.	transcript_id "STRG.2254.22"; gene_id "STRG.2254";
chr1A	StringTie	exon	527350821	527350895	1000	-	.	transcript_id "STRG.2254.22"; gene_id "STRG.2254";
chr1A	StringTie	exon	527351030	527351098	1000	-	.	transcript_id "STRG.2254.22"; gene_id "STRG.2254";
chr1A	StringTie	exon	527351216	527351749	1000	-	.	transcript_id "STRG.2254.22"; gene_id "STRG.2254";
chr1A	StringTie	transcript	527343919	527351791	1000	-	.	transcript_id "STRG.2254.18"; gene_id "STRG.2254"
chr1A	StringTie	exon	527343919	527344348	1000	-	.	transcript_id "STRG.2254.18"; gene_id "STRG.2254";
chr1A	StringTie	exon	527344492	527344582	1000	-	.	transcript_id "STRG.2254.18"; gene_id "STRG.2254";
chr1A	StringTie	exon	527344907	527344981	1000	-	.	transcript_id "STRG.2254.18"; gene_id "STRG.2254";
chr1A	StringTie	exon	527347331	527347501	1000	-	.	transcript_id "STRG.2254.18"; gene_id "STRG.2254";
chr1A	StringTie	exon	527349438	527349591	1000	-	.	transcript_id "STRG.2254.18"; gene_id "STRG.2254";
chr1A	StringTie	exon	527350034	527350229	1000	-	.	transcript_id "STRG.2254.18"; gene_id "STRG.2254";
chr1A	StringTie	exon	527350376	527350730	1000	-	.	transcript_id "STRG.2254.18"; gene_id "STRG.2254";
chr1A	StringTie	exon	527350821	527350895	1000	-	.	transcript_id "STRG.2254.18"; gene_id "STRG.2254";
chr1A	StringTie	exon	527351030	527351098	1000	-	.	transcript_id "STRG.2254.18"; gene_id "STRG.2254";
chr1A	StringTie	exon	527351216	527351791	1000	-	.	transcript_id "STRG.2254.18"; gene_id "STRG.2254";
chr1A	StringTie	transcript	527343919	527352902	1000	-	.	transcript_id "STRG.2254.11"; gene_id "STRG.2254"
chr1A	StringTie	exon	527343919	527344582	1000	-	.	transcript_id "STRG.2254.11"; gene_id "STRG.2254";
chr1A	StringTie	exon	527347331	527347501	1000	-	.	transcript_id "STRG.2254.11"; gene_id "STRG.2254";
chr1A	StringTie	exon	527349272	527349347	1000	-	.	transcript_id "STRG.2254.11"; gene_id "STRG.2254";
chr1A	StringTie	exon	527349438	527349591	1000	-	.	transcript_id "STRG.2254.11"; gene_id "STRG.2254";
chr1A	StringTie	exon	527350034	527350229	1000	-	.	transcript_id "STRG.2254.11"; gene_id "STRG.2254";
chr1A	StringTie	exon	527350376	527350730	1000	-	.	transcript_id "STRG.2254.11"; gene_id "STRG.2254";
chr1A	StringTie	exon	527350821	527350895	1000	-	.	transcript_id "STRG.2254.11"; gene_id "STRG.2254";
chr1A	StringTie	exon	527351030	527351098	1000	-	.	transcript_id "STRG.2254.11"; gene_id "STRG.2254";
chr1A	StringTie	exon	527351216	527351419	1000	-	.	transcript_id "STRG.2254.11"; gene_id "STRG.2254";
chr1A	StringTie	exon	527351900	527351990	1000	-	.	transcript_id "STRG.2254.11"; gene_id "STRG.2254";
chr1A	StringTie	exon	527352168	527352902	1000	-	.	transcript_id "STRG.2254.11"; gene_id "STRG.2254";
chr1A	StringTie	transcript	527343919	527352902	1000	-	.	transcript_id "STRG.2254.15"; gene_id "STRG.2254"
chr1A	StringTie	exon	527343919	527344582	1000	-	.	transcript_id "STRG.2254.15"; gene_id "STRG.2254";
chr1A	StringTie	exon	527347331	527347501	1000	-	.	transcript_id "STRG.2254.15"; gene_id "STRG.2254";
chr1A	StringTie	exon	527349438	527349694	1000	-	.	transcript_id "STRG.2254.15"; gene_id "STRG.2254";
chr1A	StringTie	exon	527350034	527350229	1000	-	.	transcript_id "STRG.2254.15"; gene_id "STRG.2254";
chr1A	StringTie	exon	527350376	527350730	1000	-	.	transcript_id "STRG.2254.15"; gene_id "STRG.2254";
chr1A	StringTie	exon	527350821	527350895	1000	-	.	transcript_id "STRG.2254.15"; gene_id "STRG.2254";
chr1A	StringTie	exon	527351030	527351098	1000	-	.	transcript_id "STRG.2254.15"; gene_id "STRG.2254";
chr1A	StringTie	exon	527351216	527351419	1000	-	.	transcript_id "STRG.2254.15"; gene_id "STRG.2254";
chr1A	StringTie	exon	527351750	527351791	1000	-	.	transcript_id "STRG.2254.15"; gene_id "STRG.2254";
chr1A	StringTie	exon	527351900	527351990	1000	-	.	transcript_id "STRG.2254.15"; gene_id "STRG.2254";
chr1A	StringTie	exon	527352168	527352902	1000	-	.	transcript_id "STRG.2254.15"; gene_id "STRG.2254";
chr1A	StringTie	transcript	527343919	527352902	1000	-	.	transcript_id "STRG.2254.19"; gene_id "STRG.2254"
chr1A	StringTie	exon	527343919	527344348	1000	-	.	transcript_id "STRG.2254.19"; gene_id "STRG.2254";
chr1A	StringTie	exon	527344492	527344582	1000	-	.	transcript_id "STRG.2254.19"; gene_id "STRG.2254";
chr1A	StringTie	exon	527344907	527344981	1000	-	.	transcript_id "STRG.2254.19"; gene_id "STRG.2254";
chr1A	StringTie	exon	527347331	527347501	1000	-	.	transcript_id "STRG.2254.19"; gene_id "STRG.2254";
chr1A	StringTie	exon	527349438	527349591	1000	-	.	transcript_id "STRG.2254.19"; gene_id "STRG.2254";
chr1A	StringTie	exon	527350034	527350229	1000	-	.	transcript_id "STRG.2254.19"; gene_id "STRG.2254";
chr1A	StringTie	exon	527350376	527350730	1000	-	.	transcript_id "STRG.2254.19"; gene_id "STRG.2254";
chr1A	StringTie	exon	527350821	527350895	1000	-	.	transcript_id "STRG.2254.19"; gene_id "STRG.2254";
chr1A	StringTie	exon	527351030	527351098	1000	-	.	transcript_id "STRG.2254.19"; gene_id "STRG.2254";
chr1A	StringTie	exon	527351216	527351419	1000	-	.	transcript_id "STRG.2254.19"; gene_id "STRG.2254";
chr1A	StringTie	exon	527351900	527351990	1000	-	.	transcript_id "STRG.2254.19"; gene_id "STRG.2254";
chr1A	StringTie	exon	527352168	527352902	1000	-	.	transcript_id "STRG.2254.19"; gene_id "STRG.2254";
chr1A	StringTie	transcript	527343919	527352902	1000	-	.	transcript_id "STRG.2254.2"; gene_id "STRG.2254"
chr1A	StringTie	exon	527343919	527344582	1000	-	.	transcript_id "STRG.2254.2"; gene_id "STRG.2254";
chr1A	StringTie	exon	527347331	527347501	1000	-	.	transcript_id "STRG.2254.2"; gene_id "STRG.2254";
chr1A	StringTie	exon	527349438	527349591	1000	-	.	transcript_id "STRG.2254.2"; gene_id "STRG.2254";
chr1A	StringTie	exon	527350034	527350229	1000	-	.	transcript_id "STRG.2254.2"; gene_id "STRG.2254";
chr1A	StringTie	exon	527350376	527350730	1000	-	.	transcript_id "STRG.2254.2"; gene_id "STRG.2254";
chr1A	StringTie	exon	527350821	527350895	1000	-	.	transcript_id "STRG.2254.2"; gene_id "STRG.2254";
chr1A	StringTie	exon	527351030	527351098	1000	-	.	transcript_id "STRG.2254.2"; gene_id "STRG.2254";
chr1A	StringTie	exon	527351216	527351419	1000	-	.	transcript_id "STRG.2254.2"; gene_id "STRG.2254";
chr1A	StringTie	exon	527351900	527351990	1000	-	.	transcript_id "STRG.2254.2"; gene_id "STRG.2254";
chr1A	StringTie	exon	527352168	527352902	1000	-	.	transcript_id "STRG.2254.2"; gene_id "STRG.2254";
chr1A	StringTie	transcript	527343919	527352902	1000	-	.	transcript_id "STRG.2254.21"; gene_id "STRG.2254"
chr1A	StringTie	exon	527343919	527344582	1000	-	.	transcript_id "STRG.2254.21"; gene_id "STRG.2254";
chr1A	StringTie	exon	527344907	527344981	1000	-	.	transcript_id "STRG.2254.21"; gene_id "STRG.2254";
chr1A	StringTie	exon	527347331	527347501	1000	-	.	transcript_id "STRG.2254.21"; gene_id "STRG.2254";
chr1A	StringTie	exon	527350034	527350229	1000	-	.	transcript_id "STRG.2254.21"; gene_id "STRG.2254";
chr1A	StringTie	exon	527350376	527350730	1000	-	.	transcript_id "STRG.2254.21"; gene_id "STRG.2254";
chr1A	StringTie	exon	527350821	527350895	1000	-	.	transcript_id "STRG.2254.21"; gene_id "STRG.2254";
chr1A	StringTie	exon	527351030	527351098	1000	-	.	transcript_id "STRG.2254.21"; gene_id "STRG.2254";
chr1A	StringTie	exon	527351216	527351419	1000	-	.	transcript_id "STRG.2254.21"; gene_id "STRG.2254";
chr1A	StringTie	exon	527351900	527351990	1000	-	.	transcript_id "STRG.2254.21"; gene_id "STRG.2254";
chr1A	StringTie	exon	527352168	527352902	1000	-	.	transcript_id "STRG.2254.21"; gene_id "STRG.2254";
chr1A	StringTie	transcript	527343919	527352902	1000	-	.	transcript_id "STRG.2254.5"; gene_id "STRG.2254"
chr1A	StringTie	exon	527343919	527344582	1000	-	.	transcript_id "STRG.2254.5"; gene_id "STRG.2254";
chr1A	StringTie	exon	527347331	527347501	1000	-	.	transcript_id "STRG.2254.5"; gene_id "STRG.2254";
chr1A	StringTie	exon	527349438	527349694	1000	-	.	transcript_id "STRG.2254.5"; gene_id "STRG.2254";
chr1A	StringTie	exon	527350034	527350229	1000	-	.	transcript_id "STRG.2254.5"; gene_id "STRG.2254";
chr1A	StringTie	exon	527350376	527350730	1000	-	.	transcript_id "STRG.2254.5"; gene_id "STRG.2254";
chr1A	StringTie	exon	527350821	527350895	1000	-	.	transcript_id "STRG.2254.5"; gene_id "STRG.2254";
chr1A	StringTie	exon	527351030	527351098	1000	-	.	transcript_id "STRG.2254.5"; gene_id "STRG.2254";
chr1A	StringTie	exon	527351216	527351791	1000	-	.	transcript_id "STRG.2254.5"; gene_id "STRG.2254";
chr1A	StringTie	exon	527351900	527351990	1000	-	.	transcript_id "STRG.2254.5"; gene_id "STRG.2254";
chr1A	StringTie	exon	527352168	527352902	1000	-	.	transcript_id "STRG.2254.5"; gene_id "STRG.2254";
chr1A	StringTie	transcript	527343919	527353272	1000	-	.	transcript_id "STRG.2254.13"; gene_id "STRG.2254"
chr1A	StringTie	exon	527343919	527344582	1000	-	.	transcript_id "STRG.2254.13"; gene_id "STRG.2254";
chr1A	StringTie	exon	527344907	527344981	1000	-	.	transcript_id "STRG.2254.13"; gene_id "STRG.2254";
chr1A	StringTie	exon	527347331	527347501	1000	-	.	transcript_id "STRG.2254.13"; gene_id "STRG.2254";
chr1A	StringTie	exon	527349438	527349591	1000	-	.	transcript_id "STRG.2254.13"; gene_id "STRG.2254";
chr1A	StringTie	exon	527350034	527350229	1000	-	.	transcript_id "STRG.2254.13"; gene_id "STRG.2254";
chr1A	StringTie	exon	527350376	527350730	1000	-	.	transcript_id "STRG.2254.13"; gene_id "STRG.2254";
chr1A	StringTie	exon	527350821	527350895	1000	-	.	transcript_id "STRG.2254.13"; gene_id "STRG.2254";
chr1A	StringTie	exon	527351030	527351098	1000	-	.	transcript_id "STRG.2254.13"; gene_id "STRG.2254";
chr1A	StringTie	exon	527351216	527351419	1000	-	.	transcript_id "STRG.2254.13"; gene_id "STRG.2254";
chr1A	StringTie	exon	527351900	527351990	1000	-	.	transcript_id "STRG.2254.13"; gene_id "STRG.2254";
chr1A	StringTie	exon	527352168	527352902	1000	-	.	transcript_id "STRG.2254.13"; gene_id "STRG.2254";
chr1A	StringTie	exon	527353057	527353272	1000	-	.	transcript_id "STRG.2254.13"; gene_id "STRG.2254";
chr1A	StringTie	transcript	527343919	527353272	1000	-	.	transcript_id "STRG.2254.17"; gene_id "STRG.2254"
chr1A	StringTie	exon	527343919	527344348	1000	-	.	transcript_id "STRG.2254.17"; gene_id "STRG.2254";
chr1A	StringTie	exon	527344492	527344582	1000	-	.	transcript_id "STRG.2254.17"; gene_id "STRG.2254";
chr1A	StringTie	exon	527344907	527344981	1000	-	.	transcript_id "STRG.2254.17"; gene_id "STRG.2254";
chr1A	StringTie	exon	527347331	527347501	1000	-	.	transcript_id "STRG.2254.17"; gene_id "STRG.2254";
chr1A	StringTie	exon	527349438	527349694	1000	-	.	transcript_id "STRG.2254.17"; gene_id "STRG.2254";
chr1A	StringTie	exon	527350034	527350229	1000	-	.	transcript_id "STRG.2254.17"; gene_id "STRG.2254";
chr1A	StringTie	exon	527350376	527350730	1000	-	.	transcript_id "STRG.2254.17"; gene_id "STRG.2254";
chr1A	StringTie	exon	527350821	527350895	1000	-	.	transcript_id "STRG.2254.17"; gene_id "STRG.2254";
chr1A	StringTie	exon	527351030	527351098	1000	-	.	transcript_id "STRG.2254.17"; gene_id "STRG.2254";
chr1A	StringTie	exon	527351216	527351419	1000	-	.	transcript_id "STRG.2254.17"; gene_id "STRG.2254";
chr1A	StringTie	exon	527351900	527351990	1000	-	.	transcript_id "STRG.2254.17"; gene_id "STRG.2254";
chr1A	StringTie	exon	527352168	527352902	1000	-	.	transcript_id "STRG.2254.17"; gene_id "STRG.2254";
chr1A	StringTie	exon	527353057	527353272	1000	-	.	transcript_id "STRG.2254.17"; gene_id "STRG.2254";
chr1A	StringTie	transcript	527343919	527353272	1000	-	.	transcript_id "STRG.2254.20"; gene_id "STRG.2254"
chr1A	StringTie	exon	527343919	527344582	1000	-	.	transcript_id "STRG.2254.20"; gene_id "STRG.2254";
chr1A	StringTie	exon	527347331	527347501	1000	-	.	transcript_id "STRG.2254.20"; gene_id "STRG.2254";
chr1A	StringTie	exon	527350034	527350229	1000	-	.	transcript_id "STRG.2254.20"; gene_id "STRG.2254";
chr1A	StringTie	exon	527350376	527350730	1000	-	.	transcript_id "STRG.2254.20"; gene_id "STRG.2254";
chr1A	StringTie	exon	527350821	527350895	1000	-	.	transcript_id "STRG.2254.20"; gene_id "STRG.2254";
chr1A	StringTie	exon	527351030	527351098	1000	-	.	transcript_id "STRG.2254.20"; gene_id "STRG.2254";
chr1A	StringTie	exon	527351216	527351419	1000	-	.	transcript_id "STRG.2254.20"; gene_id "STRG.2254";
chr1A	StringTie	exon	527351900	527351990	1000	-	.	transcript_id "STRG.2254.20"; gene_id "STRG.2254";
chr1A	StringTie	exon	527352168	527352902	1000	-	.	transcript_id "STRG.2254.20"; gene_id "STRG.2254";
chr1A	StringTie	exon	527353057	527353272	1000	-	.	transcript_id "STRG.2254.20"; gene_id "STRG.2254";
chr1A	StringTie	transcript	527343919	527353272	1000	-	.	transcript_id "STRG.2254.3"; gene_id "STRG.2254"
chr1A	StringTie	exon	527343919	527344582	1000	-	.	transcript_id "STRG.2254.3"; gene_id "STRG.2254";
chr1A	StringTie	exon	527344907	527347501	1000	-	.	transcript_id "STRG.2254.3"; gene_id "STRG.2254";
chr1A	StringTie	exon	527350034	527350229	1000	-	.	transcript_id "STRG.2254.3"; gene_id "STRG.2254";
chr1A	StringTie	exon	527350376	527350730	1000	-	.	transcript_id "STRG.2254.3"; gene_id "STRG.2254";
chr1A	StringTie	exon	527350821	527350895	1000	-	.	transcript_id "STRG.2254.3"; gene_id "STRG.2254";
chr1A	StringTie	exon	527351030	527351098	1000	-	.	transcript_id "STRG.2254.3"; gene_id "STRG.2254";
chr1A	StringTie	exon	527351216	527351419	1000	-	.	transcript_id "STRG.2254.3"; gene_id "STRG.2254";
chr1A	StringTie	exon	527351900	527351990	1000	-	.	transcript_id "STRG.2254.3"; gene_id "STRG.2254";
chr1A	StringTie	exon	527352168	527352902	1000	-	.	transcript_id "STRG.2254.3"; gene_id "STRG.2254";
chr1A	StringTie	exon	527353057	527353272	1000	-	.	transcript_id "STRG.2254.3"; gene_id "STRG.2254";
chr1A	StringTie	transcript	527343919	527353272	1000	-	.	transcript_id "STRG.2254.4"; gene_id "STRG.2254"
chr1A	StringTie	exon	527343919	527344582	1000	-	.	transcript_id "STRG.2254.4"; gene_id "STRG.2254";
chr1A	StringTie	exon	527347331	527347501	1000	-	.	transcript_id "STRG.2254.4"; gene_id "STRG.2254";
chr1A	StringTie	exon	527349438	527349591	1000	-	.	transcript_id "STRG.2254.4"; gene_id "STRG.2254";
chr1A	StringTie	exon	527350034	527350229	1000	-	.	transcript_id "STRG.2254.4"; gene_id "STRG.2254";
chr1A	StringTie	exon	527350376	527350730	1000	-	.	transcript_id "STRG.2254.4"; gene_id "STRG.2254";
chr1A	StringTie	exon	527350821	527350895	1000	-	.	transcript_id "STRG.2254.4"; gene_id "STRG.2254";
chr1A	StringTie	exon	527351030	527351098	1000	-	.	transcript_id "STRG.2254.4"; gene_id "STRG.2254";
chr1A	StringTie	exon	527351216	527351791	1000	-	.	transcript_id "STRG.2254.4"; gene_id "STRG.2254";
chr1A	StringTie	exon	527351900	527351990	1000	-	.	transcript_id "STRG.2254.4"; gene_id "STRG.2254";
chr1A	StringTie	exon	527352168	527352902	1000	-	.	transcript_id "STRG.2254.4"; gene_id "STRG.2254";
chr1A	StringTie	exon	527353057	527353272	1000	-	.	transcript_id "STRG.2254.4"; gene_id "STRG.2254";
chr1A	StringTie	transcript	527343919	527353272	1000	-	.	transcript_id "STRG.2254.7"; gene_id "STRG.2254"
chr1A	StringTie	exon	527343919	527344348	1000	-	.	transcript_id "STRG.2254.7"; gene_id "STRG.2254";
chr1A	StringTie	exon	527344492	527344582	1000	-	.	transcript_id "STRG.2254.7"; gene_id "STRG.2254";
chr1A	StringTie	exon	527344907	527347501	1000	-	.	transcript_id "STRG.2254.7"; gene_id "STRG.2254";
chr1A	StringTie	exon	527349438	527349591	1000	-	.	transcript_id "STRG.2254.7"; gene_id "STRG.2254";
chr1A	StringTie	exon	527350034	527350229	1000	-	.	transcript_id "STRG.2254.7"; gene_id "STRG.2254";
chr1A	StringTie	exon	527350376	527350730	1000	-	.	transcript_id "STRG.2254.7"; gene_id "STRG.2254";
chr1A	StringTie	exon	527350821	527350895	1000	-	.	transcript_id "STRG.2254.7"; gene_id "STRG.2254";
chr1A	StringTie	exon	527351030	527351098	1000	-	.	transcript_id "STRG.2254.7"; gene_id "STRG.2254";
chr1A	StringTie	exon	527351216	527351419	1000	-	.	transcript_id "STRG.2254.7"; gene_id "STRG.2254";
chr1A	StringTie	exon	527351900	527351990	1000	-	.	transcript_id "STRG.2254.7"; gene_id "STRG.2254";
chr1A	StringTie	exon	527352168	527352902	1000	-	.	transcript_id "STRG.2254.7"; gene_id "STRG.2254";
chr1A	StringTie	exon	527353057	527353272	1000	-	.	transcript_id "STRG.2254.7"; gene_id "STRG.2254";
chr1A	StringTie	transcript	527343919	527353272	1000	-	.	transcript_id "STRG.2254.8"; gene_id "STRG.2254"
chr1A	StringTie	exon	527343919	527344582	1000	-	.	transcript_id "STRG.2254.8"; gene_id "STRG.2254";
chr1A	StringTie	exon	527347331	527347501	1000	-	.	transcript_id "STRG.2254.8"; gene_id "STRG.2254";
chr1A	StringTie	exon	527350034	527350229	1000	-	.	transcript_id "STRG.2254.8"; gene_id "STRG.2254";
chr1A	StringTie	exon	527350376	527350730	1000	-	.	transcript_id "STRG.2254.8"; gene_id "STRG.2254";
chr1A	StringTie	exon	527350821	527350895	1000	-	.	transcript_id "STRG.2254.8"; gene_id "STRG.2254";
chr1A	StringTie	exon	527351030	527351098	1000	-	.	transcript_id "STRG.2254.8"; gene_id "STRG.2254";
chr1A	StringTie	exon	527351216	527351791	1000	-	.	transcript_id "STRG.2254.8"; gene_id "STRG.2254";
chr1A	StringTie	exon	527351900	527351990	1000	-	.	transcript_id "STRG.2254.8"; gene_id "STRG.2254";
chr1A	StringTie	exon	527352168	527352902	1000	-	.	transcript_id "STRG.2254.8"; gene_id "STRG.2254";
chr1A	StringTie	exon	527353057	527353272	1000	-	.	transcript_id "STRG.2254.8"; gene_id "STRG.2254";
chr1A	StringTie	transcript	527373635	527377186	1000	-	.	transcript_id "STRG.2252.1"; gene_id "STRG.2252"
chr1A	StringTie	exon	527373635	527376004	1000	-	.	transcript_id "STRG.2252.1"; gene_id "STRG.2252";
chr1A	StringTie	exon	527376109	527376171	1000	-	.	transcript_id "STRG.2252.1"; gene_id "STRG.2252";
chr1A	StringTie	exon	527376539	527376607	1000	-	.	transcript_id "STRG.2252.1"; gene_id "STRG.2252";
chr1A	StringTie	exon	527376709	527376816	1000	-	.	transcript_id "STRG.2252.1"; gene_id "STRG.2252";
chr1A	StringTie	exon	527376958	527377186	1000	-	.	transcript_id "STRG.2252.1"; gene_id "STRG.2252";
chr1A	StringTie	transcript	527373635	527377186	1000	-	.	transcript_id "STRG.2252.2"; gene_id "STRG.2252"
chr1A	StringTie	exon	527373635	527376004	1000	-	.	transcript_id "STRG.2252.2"; gene_id "STRG.2252";
chr1A	StringTie	exon	527376109	527376607	1000	-	.	transcript_id "STRG.2252.2"; gene_id "STRG.2252";
chr1A	StringTie	exon	527376709	527376816	1000	-	.	transcript_id "STRG.2252.2"; gene_id "STRG.2252";
chr1A	StringTie	exon	527376958	527377186	1000	-	.	transcript_id "STRG.2252.2"; gene_id "STRG.2252";
chr1A	StringTie	transcript	527379253	527387857	1000	+	.	transcript_id "STRG.2253.1"; gene_id "STRG.2253"
chr1A	StringTie	exon	527379253	527379549	1000	+	.	transcript_id "STRG.2253.1"; gene_id "STRG.2253";
chr1A	StringTie	exon	527379737	527379801	1000	+	.	transcript_id "STRG.2253.1"; gene_id "STRG.2253";
chr1A	StringTie	exon	527380433	527380705	1000	+	.	transcript_id "STRG.2253.1"; gene_id "STRG.2253";
chr1A	StringTie	exon	527380946	527381125	1000	+	.	transcript_id "STRG.2253.1"; gene_id "STRG.2253";
chr1A	StringTie	exon	527381797	527381863	1000	+	.	transcript_id "STRG.2253.1"; gene_id "STRG.2253";
chr1A	StringTie	exon	527382473	527382541	1000	+	.	transcript_id "STRG.2253.1"; gene_id "STRG.2253";
chr1A	StringTie	exon	527383643	527383844	1000	+	.	transcript_id "STRG.2253.1"; gene_id "STRG.2253";
chr1A	StringTie	exon	527385244	527385278	1000	+	.	transcript_id "STRG.2253.1"; gene_id "STRG.2253";
chr1A	StringTie	exon	527386120	527386425	1000	+	.	transcript_id "STRG.2253.1"; gene_id "STRG.2253";
chr1A	StringTie	exon	527386533	527386604	1000	+	.	transcript_id "STRG.2253.1"; gene_id "STRG.2253";
chr1A	StringTie	exon	527386786	527386941	1000	+	.	transcript_id "STRG.2253.1"; gene_id "STRG.2253";
chr1A	StringTie	exon	527387027	527387306	1000	+	.	transcript_id "STRG.2253.1"; gene_id "STRG.2253";
chr1A	StringTie	exon	527387395	527387857	1000	+	.	transcript_id "STRG.2253.1"; gene_id "STRG.2253";
chr1A	StringTie	transcript	527800685	527804044	1000	-	.	transcript_id "STRG.2255.1"; gene_id "STRG.2255"
chr1A	StringTie	exon	527800685	527803263	1000	-	.	transcript_id "STRG.2255.1"; gene_id "STRG.2255";
chr1A	StringTie	exon	527803689	527804044	1000	-	.	transcript_id "STRG.2255.1"; gene_id "STRG.2255";
chr1A	StringTie	transcript	527897584	527904203	1000	+	.	transcript_id "STRG.2257.1"; gene_id "STRG.2257"
chr1A	StringTie	exon	527897584	527898164	1000	+	.	transcript_id "STRG.2257.1"; gene_id "STRG.2257";
chr1A	StringTie	exon	527898273	527898765	1000	+	.	transcript_id "STRG.2257.1"; gene_id "STRG.2257";
chr1A	StringTie	exon	527899290	527899365	1000	+	.	transcript_id "STRG.2257.1"; gene_id "STRG.2257";
chr1A	StringTie	exon	527899494	527899586	1000	+	.	transcript_id "STRG.2257.1"; gene_id "STRG.2257";
chr1A	StringTie	exon	527901279	527901365	1000	+	.	transcript_id "STRG.2257.1"; gene_id "STRG.2257";
chr1A	StringTie	exon	527901484	527902271	1000	+	.	transcript_id "STRG.2257.1"; gene_id "STRG.2257";
chr1A	StringTie	exon	527902932	527903060	1000	+	.	transcript_id "STRG.2257.1"; gene_id "STRG.2257";
chr1A	StringTie	exon	527903515	527903659	1000	+	.	transcript_id "STRG.2257.1"; gene_id "STRG.2257";
chr1A	StringTie	exon	527903807	527904203	1000	+	.	transcript_id "STRG.2257.1"; gene_id "STRG.2257";
chr1A	StringTie	transcript	527897584	527904203	1000	+	.	transcript_id "STRG.2257.2"; gene_id "STRG.2257"
chr1A	StringTie	exon	527897584	527898164	1000	+	.	transcript_id "STRG.2257.2"; gene_id "STRG.2257";
chr1A	StringTie	exon	527898273	527898765	1000	+	.	transcript_id "STRG.2257.2"; gene_id "STRG.2257";
chr1A	StringTie	exon	527899290	527899365	1000	+	.	transcript_id "STRG.2257.2"; gene_id "STRG.2257";
chr1A	StringTie	exon	527899494	527899586	1000	+	.	transcript_id "STRG.2257.2"; gene_id "STRG.2257";
chr1A	StringTie	exon	527900263	527900324	1000	+	.	transcript_id "STRG.2257.2"; gene_id "STRG.2257";
chr1A	StringTie	exon	527901279	527901365	1000	+	.	transcript_id "STRG.2257.2"; gene_id "STRG.2257";
chr1A	StringTie	exon	527901484	527902271	1000	+	.	transcript_id "STRG.2257.2"; gene_id "STRG.2257";
chr1A	StringTie	exon	527902932	527903060	1000	+	.	transcript_id "STRG.2257.2"; gene_id "STRG.2257";
chr1A	StringTie	exon	527903515	527903659	1000	+	.	transcript_id "STRG.2257.2"; gene_id "STRG.2257";
chr1A	StringTie	exon	527903807	527904203	1000	+	.	transcript_id "STRG.2257.2"; gene_id "STRG.2257";
chr1A	StringTie	transcript	527897584	527904203	1000	+	.	transcript_id "STRG.2257.3"; gene_id "STRG.2257"
chr1A	StringTie	exon	527897584	527898164	1000	+	.	transcript_id "STRG.2257.3"; gene_id "STRG.2257";
chr1A	StringTie	exon	527898273	527898765	1000	+	.	transcript_id "STRG.2257.3"; gene_id "STRG.2257";
chr1A	StringTie	exon	527899290	527899365	1000	+	.	transcript_id "STRG.2257.3"; gene_id "STRG.2257";
chr1A	StringTie	exon	527899494	527899586	1000	+	.	transcript_id "STRG.2257.3"; gene_id "STRG.2257";
chr1A	StringTie	exon	527900263	527900309	1000	+	.	transcript_id "STRG.2257.3"; gene_id "STRG.2257";
chr1A	StringTie	exon	527901279	527901365	1000	+	.	transcript_id "STRG.2257.3"; gene_id "STRG.2257";
chr1A	StringTie	exon	527901484	527902271	1000	+	.	transcript_id "STRG.2257.3"; gene_id "STRG.2257";
chr1A	StringTie	exon	527902932	527903060	1000	+	.	transcript_id "STRG.2257.3"; gene_id "STRG.2257";
chr1A	StringTie	exon	527903515	527903659	1000	+	.	transcript_id "STRG.2257.3"; gene_id "STRG.2257";
chr1A	StringTie	exon	527903807	527904203	1000	+	.	transcript_id "STRG.2257.3"; gene_id "STRG.2257";
chr1A	StringTie	transcript	527897584	527904203	1000	+	.	transcript_id "STRG.2257.4"; gene_id "STRG.2257"
chr1A	StringTie	exon	527897584	527898164	1000	+	.	transcript_id "STRG.2257.4"; gene_id "STRG.2257";
chr1A	StringTie	exon	527898273	527898765	1000	+	.	transcript_id "STRG.2257.4"; gene_id "STRG.2257";
chr1A	StringTie	exon	527899290	527899365	1000	+	.	transcript_id "STRG.2257.4"; gene_id "STRG.2257";
chr1A	StringTie	exon	527899494	527899586	1000	+	.	transcript_id "STRG.2257.4"; gene_id "STRG.2257";
chr1A	StringTie	exon	527900505	527900709	1000	+	.	transcript_id "STRG.2257.4"; gene_id "STRG.2257";
chr1A	StringTie	exon	527901279	527901365	1000	+	.	transcript_id "STRG.2257.4"; gene_id "STRG.2257";
chr1A	StringTie	exon	527901484	527902271	1000	+	.	transcript_id "STRG.2257.4"; gene_id "STRG.2257";
chr1A	StringTie	exon	527902932	527903060	1000	+	.	transcript_id "STRG.2257.4"; gene_id "STRG.2257";
chr1A	StringTie	exon	527903515	527903659	1000	+	.	transcript_id "STRG.2257.4"; gene_id "STRG.2257";
chr1A	StringTie	exon	527903807	527904203	1000	+	.	transcript_id "STRG.2257.4"; gene_id "STRG.2257";
chr1A	StringTie	transcript	527905892	527909483	1000	+	.	transcript_id "STRG.2256.1"; gene_id "STRG.2256"
chr1A	StringTie	exon	527905892	527906391	1000	+	.	transcript_id "STRG.2256.1"; gene_id "STRG.2256";
chr1A	StringTie	exon	527906890	527906939	1000	+	.	transcript_id "STRG.2256.1"; gene_id "STRG.2256";
chr1A	StringTie	exon	527907387	527907582	1000	+	.	transcript_id "STRG.2256.1"; gene_id "STRG.2256";
chr1A	StringTie	exon	527909144	527909483	1000	+	.	transcript_id "STRG.2256.1"; gene_id "STRG.2256";
chr1A	StringTie	transcript	527905892	527909483	1000	+	.	transcript_id "STRG.2256.2"; gene_id "STRG.2256"
chr1A	StringTie	exon	527905892	527906391	1000	+	.	transcript_id "STRG.2256.2"; gene_id "STRG.2256";
chr1A	StringTie	exon	527906890	527909483	1000	+	.	transcript_id "STRG.2256.2"; gene_id "STRG.2256";
chr1A	StringTie	transcript	527967979	527971860	1000	+	.	transcript_id "STRG.2258.1"; gene_id "STRG.2258"
chr1A	StringTie	exon	527967979	527969422	1000	+	.	transcript_id "STRG.2258.1"; gene_id "STRG.2258";
chr1A	StringTie	exon	527971218	527971860	1000	+	.	transcript_id "STRG.2258.1"; gene_id "STRG.2258";
chr1A	StringTie	transcript	527989642	528003235	1000	-	.	transcript_id "STRG.2261.1"; gene_id "STRG.2261"
chr1A	StringTie	exon	527989642	527990472	1000	-	.	transcript_id "STRG.2261.1"; gene_id "STRG.2261";
chr1A	StringTie	exon	527990683	527990748	1000	-	.	transcript_id "STRG.2261.1"; gene_id "STRG.2261";
chr1A	StringTie	exon	527990839	527990973	1000	-	.	transcript_id "STRG.2261.1"; gene_id "STRG.2261";
chr1A	StringTie	exon	527991141	527991272	1000	-	.	transcript_id "STRG.2261.1"; gene_id "STRG.2261";
chr1A	StringTie	exon	527991347	527991446	1000	-	.	transcript_id "STRG.2261.1"; gene_id "STRG.2261";
chr1A	StringTie	exon	527991546	527991592	1000	-	.	transcript_id "STRG.2261.1"; gene_id "STRG.2261";
chr1A	StringTie	exon	527991678	527991756	1000	-	.	transcript_id "STRG.2261.1"; gene_id "STRG.2261";
chr1A	StringTie	exon	527991875	527991954	1000	-	.	transcript_id "STRG.2261.1"; gene_id "STRG.2261";
chr1A	StringTie	exon	527992036	527992125	1000	-	.	transcript_id "STRG.2261.1"; gene_id "STRG.2261";
chr1A	StringTie	exon	527992297	527992405	1000	-	.	transcript_id "STRG.2261.1"; gene_id "STRG.2261";
chr1A	StringTie	exon	527992498	527992592	1000	-	.	transcript_id "STRG.2261.1"; gene_id "STRG.2261";
chr1A	StringTie	exon	527992806	527992871	1000	-	.	transcript_id "STRG.2261.1"; gene_id "STRG.2261";
chr1A	StringTie	exon	527992963	527993019	1000	-	.	transcript_id "STRG.2261.1"; gene_id "STRG.2261";
chr1A	StringTie	exon	527993120	527993260	1000	-	.	transcript_id "STRG.2261.1"; gene_id "STRG.2261";
chr1A	StringTie	exon	527993620	527993682	1000	-	.	transcript_id "STRG.2261.1"; gene_id "STRG.2261";
chr1A	StringTie	exon	527993774	527993863	1000	-	.	transcript_id "STRG.2261.1"; gene_id "STRG.2261";
chr1A	StringTie	exon	527993949	527994029	1000	-	.	transcript_id "STRG.2261.1"; gene_id "STRG.2261";
chr1A	StringTie	exon	527994170	527994253	1000	-	.	transcript_id "STRG.2261.1"; gene_id "STRG.2261";
chr1A	StringTie	exon	527994976	527995059	1000	-	.	transcript_id "STRG.2261.1"; gene_id "STRG.2261";
chr1A	StringTie	exon	527995156	527995203	1000	-	.	transcript_id "STRG.2261.1"; gene_id "STRG.2261";
chr1A	StringTie	exon	527995278	527995458	1000	-	.	transcript_id "STRG.2261.1"; gene_id "STRG.2261";
chr1A	StringTie	exon	527995571	527995722	1000	-	.	transcript_id "STRG.2261.1"; gene_id "STRG.2261";
chr1A	StringTie	exon	527995883	527995984	1000	-	.	transcript_id "STRG.2261.1"; gene_id "STRG.2261";
chr1A	StringTie	exon	527996064	527996228	1000	-	.	transcript_id "STRG.2261.1"; gene_id "STRG.2261";
chr1A	StringTie	exon	527996322	527996444	1000	-	.	transcript_id "STRG.2261.1"; gene_id "STRG.2261";
chr1A	StringTie	exon	527996526	527996600	1000	-	.	transcript_id "STRG.2261.1"; gene_id "STRG.2261";
chr1A	StringTie	exon	527996687	527996753	1000	-	.	transcript_id "STRG.2261.1"; gene_id "STRG.2261";
chr1A	StringTie	exon	527996930	527997042	1000	-	.	transcript_id "STRG.2261.1"; gene_id "STRG.2261";
chr1A	StringTie	exon	527997126	527997425	1000	-	.	transcript_id "STRG.2261.1"; gene_id "STRG.2261";
chr1A	StringTie	exon	527997739	527997825	1000	-	.	transcript_id "STRG.2261.1"; gene_id "STRG.2261";
chr1A	StringTie	exon	527997936	527998040	1000	-	.	transcript_id "STRG.2261.1"; gene_id "STRG.2261";
chr1A	StringTie	exon	527998465	527998512	1000	-	.	transcript_id "STRG.2261.1"; gene_id "STRG.2261";
chr1A	StringTie	exon	527998971	527999039	1000	-	.	transcript_id "STRG.2261.1"; gene_id "STRG.2261";
chr1A	StringTie	exon	527999755	527999913	1000	-	.	transcript_id "STRG.2261.1"; gene_id "STRG.2261";
chr1A	StringTie	exon	527999986	528000109	1000	-	.	transcript_id "STRG.2261.1"; gene_id "STRG.2261";
chr1A	StringTie	exon	528000198	528000306	1000	-	.	transcript_id "STRG.2261.1"; gene_id "STRG.2261";
chr1A	StringTie	exon	528000808	528000877	1000	-	.	transcript_id "STRG.2261.1"; gene_id "STRG.2261";
chr1A	StringTie	exon	528000975	528001046	1000	-	.	transcript_id "STRG.2261.1"; gene_id "STRG.2261";
chr1A	StringTie	exon	528001256	528001474	1000	-	.	transcript_id "STRG.2261.1"; gene_id "STRG.2261";
chr1A	StringTie	exon	528001566	528001764	1000	-	.	transcript_id "STRG.2261.1"; gene_id "STRG.2261";
chr1A	StringTie	exon	528001887	528001933	1000	-	.	transcript_id "STRG.2261.1"; gene_id "STRG.2261";
chr1A	StringTie	exon	528002016	528002114	1000	-	.	transcript_id "STRG.2261.1"; gene_id "STRG.2261";
chr1A	StringTie	exon	528002226	528002366	1000	-	.	transcript_id "STRG.2261.1"; gene_id "STRG.2261";
chr1A	StringTie	exon	528002446	528002587	1000	-	.	transcript_id "STRG.2261.1"; gene_id "STRG.2261";
chr1A	StringTie	exon	528003107	528003235	1000	-	.	transcript_id "STRG.2261.1"; gene_id "STRG.2261";
chr1A	StringTie	transcript	528385989	528387940	1000	+	.	transcript_id "STRG.2259.1"; gene_id "STRG.2259"
chr1A	StringTie	exon	528385989	528387940	1000	+	.	transcript_id "STRG.2259.1"; gene_id "STRG.2259";
chr1A	StringTie	transcript	528385989	528387940	1000	+	.	transcript_id "STRG.2259.2"; gene_id "STRG.2259"
chr1A	StringTie	exon	528385989	528387469	1000	+	.	transcript_id "STRG.2259.2"; gene_id "STRG.2259";
chr1A	StringTie	exon	528387706	528387940	1000	+	.	transcript_id "STRG.2259.2"; gene_id "STRG.2259";
chr1A	StringTie	transcript	528605996	528608945	1000	+	.	transcript_id "STRG.2260.1"; gene_id "STRG.2260"
chr1A	StringTie	exon	528605996	528606546	1000	+	.	transcript_id "STRG.2260.1"; gene_id "STRG.2260";
chr1A	StringTie	exon	528606637	528608208	1000	+	.	transcript_id "STRG.2260.1"; gene_id "STRG.2260";
chr1A	StringTie	exon	528608317	528608374	1000	+	.	transcript_id "STRG.2260.1"; gene_id "STRG.2260";
chr1A	StringTie	exon	528608462	528608945	1000	+	.	transcript_id "STRG.2260.1"; gene_id "STRG.2260";
chr1A	StringTie	transcript	528605996	528608945	1000	+	.	transcript_id "STRG.2260.2"; gene_id "STRG.2260"
chr1A	StringTie	exon	528605996	528606546	1000	+	.	transcript_id "STRG.2260.2"; gene_id "STRG.2260";
chr1A	StringTie	exon	528606637	528608945	1000	+	.	transcript_id "STRG.2260.2"; gene_id "STRG.2260";
chr1A	StringTie	transcript	528605996	528608945	1000	+	.	transcript_id "STRG.2260.3"; gene_id "STRG.2260"
chr1A	StringTie	exon	528605996	528606546	1000	+	.	transcript_id "STRG.2260.3"; gene_id "STRG.2260";
chr1A	StringTie	exon	528606637	528608374	1000	+	.	transcript_id "STRG.2260.3"; gene_id "STRG.2260";
chr1A	StringTie	exon	528608462	528608945	1000	+	.	transcript_id "STRG.2260.3"; gene_id "STRG.2260";
chr1A	StringTie	transcript	528637181	528642968	1000	+	.	transcript_id "STRG.2262.1"; gene_id "STRG.2262"
chr1A	StringTie	exon	528637181	528641296	1000	+	.	transcript_id "STRG.2262.1"; gene_id "STRG.2262";
chr1A	StringTie	exon	528641685	528641754	1000	+	.	transcript_id "STRG.2262.1"; gene_id "STRG.2262";
chr1A	StringTie	exon	528641903	528642008	1000	+	.	transcript_id "STRG.2262.1"; gene_id "STRG.2262";
chr1A	StringTie	exon	528642154	528642968	1000	+	.	transcript_id "STRG.2262.1"; gene_id "STRG.2262";
chr1A	StringTie	transcript	528853787	528856070	1000	-	.	transcript_id "STRG.2263.1"; gene_id "STRG.2263"
chr1A	StringTie	exon	528853787	528854310	1000	-	.	transcript_id "STRG.2263.1"; gene_id "STRG.2263";
chr1A	StringTie	exon	528855805	528856070	1000	-	.	transcript_id "STRG.2263.1"; gene_id "STRG.2263";
chr1A	StringTie	transcript	528861265	528863670	1000	-	.	transcript_id "STRG.2264.1"; gene_id "STRG.2264"
chr1A	StringTie	exon	528861265	528863670	1000	-	.	transcript_id "STRG.2264.1"; gene_id "STRG.2264";
chr1A	StringTie	transcript	528861265	528863670	1000	-	.	transcript_id "STRG.2264.2"; gene_id "STRG.2264"
chr1A	StringTie	exon	528861265	528861702	1000	-	.	transcript_id "STRG.2264.2"; gene_id "STRG.2264";
chr1A	StringTie	exon	528863356	528863670	1000	-	.	transcript_id "STRG.2264.2"; gene_id "STRG.2264";
chr1A	StringTie	transcript	528871674	528874318	1000	-	.	transcript_id "STRG.2265.1"; gene_id "STRG.2265"
chr1A	StringTie	exon	528871674	528872299	1000	-	.	transcript_id "STRG.2265.1"; gene_id "STRG.2265";
chr1A	StringTie	exon	528872482	528872592	1000	-	.	transcript_id "STRG.2265.1"; gene_id "STRG.2265";
chr1A	StringTie	exon	528872717	528872888	1000	-	.	transcript_id "STRG.2265.1"; gene_id "STRG.2265";
chr1A	StringTie	exon	528873181	528873338	1000	-	.	transcript_id "STRG.2265.1"; gene_id "STRG.2265";
chr1A	StringTie	exon	528873414	528873504	1000	-	.	transcript_id "STRG.2265.1"; gene_id "STRG.2265";
chr1A	StringTie	exon	528873581	528873762	1000	-	.	transcript_id "STRG.2265.1"; gene_id "STRG.2265";
chr1A	StringTie	exon	528873865	528874318	1000	-	.	transcript_id "STRG.2265.1"; gene_id "STRG.2265";
chr1A	StringTie	transcript	528874950	528881615	1000	-	.	transcript_id "STRG.2266.1"; gene_id "STRG.2266"
chr1A	StringTie	exon	528874950	528877623	1000	-	.	transcript_id "STRG.2266.1"; gene_id "STRG.2266";
chr1A	StringTie	exon	528877866	528877935	1000	-	.	transcript_id "STRG.2266.1"; gene_id "STRG.2266";
chr1A	StringTie	exon	528878569	528878625	1000	-	.	transcript_id "STRG.2266.1"; gene_id "STRG.2266";
chr1A	StringTie	exon	528880971	528881146	1000	-	.	transcript_id "STRG.2266.1"; gene_id "STRG.2266";
chr1A	StringTie	exon	528881395	528881615	1000	-	.	transcript_id "STRG.2266.1"; gene_id "STRG.2266";
chr1A	StringTie	transcript	529174191	529182481	1000	+	.	transcript_id "STRG.2268.1"; gene_id "STRG.2268"
chr1A	StringTie	exon	529174191	529174334	1000	+	.	transcript_id "STRG.2268.1"; gene_id "STRG.2268";
chr1A	StringTie	exon	529174989	529175376	1000	+	.	transcript_id "STRG.2268.1"; gene_id "STRG.2268";
chr1A	StringTie	exon	529176108	529176282	1000	+	.	transcript_id "STRG.2268.1"; gene_id "STRG.2268";
chr1A	StringTie	exon	529178051	529178134	1000	+	.	transcript_id "STRG.2268.1"; gene_id "STRG.2268";
chr1A	StringTie	exon	529178227	529178468	1000	+	.	transcript_id "STRG.2268.1"; gene_id "STRG.2268";
chr1A	StringTie	exon	529178554	529178791	1000	+	.	transcript_id "STRG.2268.1"; gene_id "STRG.2268";
chr1A	StringTie	exon	529179765	529179844	1000	+	.	transcript_id "STRG.2268.1"; gene_id "STRG.2268";
chr1A	StringTie	exon	529179958	529180042	1000	+	.	transcript_id "STRG.2268.1"; gene_id "STRG.2268";
chr1A	StringTie	exon	529180575	529180706	1000	+	.	transcript_id "STRG.2268.1"; gene_id "STRG.2268";
chr1A	StringTie	exon	529180794	529180907	1000	+	.	transcript_id "STRG.2268.1"; gene_id "STRG.2268";
chr1A	StringTie	exon	529181440	529181487	1000	+	.	transcript_id "STRG.2268.1"; gene_id "STRG.2268";
chr1A	StringTie	exon	529181612	529181696	1000	+	.	transcript_id "STRG.2268.1"; gene_id "STRG.2268";
chr1A	StringTie	exon	529181792	529181848	1000	+	.	transcript_id "STRG.2268.1"; gene_id "STRG.2268";
chr1A	StringTie	exon	529181939	529182481	1000	+	.	transcript_id "STRG.2268.1"; gene_id "STRG.2268";
chr1A	StringTie	transcript	529174191	529182481	1000	+	.	transcript_id "STRG.2268.2"; gene_id "STRG.2268"
chr1A	StringTie	exon	529174191	529174274	1000	+	.	transcript_id "STRG.2268.2"; gene_id "STRG.2268";
chr1A	StringTie	exon	529174989	529175376	1000	+	.	transcript_id "STRG.2268.2"; gene_id "STRG.2268";
chr1A	StringTie	exon	529176108	529176282	1000	+	.	transcript_id "STRG.2268.2"; gene_id "STRG.2268";
chr1A	StringTie	exon	529178051	529178134	1000	+	.	transcript_id "STRG.2268.2"; gene_id "STRG.2268";
chr1A	StringTie	exon	529178227	529178468	1000	+	.	transcript_id "STRG.2268.2"; gene_id "STRG.2268";
chr1A	StringTie	exon	529178554	529178791	1000	+	.	transcript_id "STRG.2268.2"; gene_id "STRG.2268";
chr1A	StringTie	exon	529179765	529179844	1000	+	.	transcript_id "STRG.2268.2"; gene_id "STRG.2268";
chr1A	StringTie	exon	529179958	529180042	1000	+	.	transcript_id "STRG.2268.2"; gene_id "STRG.2268";
chr1A	StringTie	exon	529180575	529180706	1000	+	.	transcript_id "STRG.2268.2"; gene_id "STRG.2268";
chr1A	StringTie	exon	529180794	529180907	1000	+	.	transcript_id "STRG.2268.2"; gene_id "STRG.2268";
chr1A	StringTie	exon	529181440	529181487	1000	+	.	transcript_id "STRG.2268.2"; gene_id "STRG.2268";
chr1A	StringTie	exon	529181612	529181696	1000	+	.	transcript_id "STRG.2268.2"; gene_id "STRG.2268";
chr1A	StringTie	exon	529181792	529181848	1000	+	.	transcript_id "STRG.2268.2"; gene_id "STRG.2268";
chr1A	StringTie	exon	529181939	529182481	1000	+	.	transcript_id "STRG.2268.2"; gene_id "STRG.2268";
chr1A	StringTie	transcript	529174191	529182481	1000	+	.	transcript_id "STRG.2268.3"; gene_id "STRG.2268"
chr1A	StringTie	exon	529174191	529174334	1000	+	.	transcript_id "STRG.2268.3"; gene_id "STRG.2268";
chr1A	StringTie	exon	529174989	529175376	1000	+	.	transcript_id "STRG.2268.3"; gene_id "STRG.2268";
chr1A	StringTie	exon	529176108	529176282	1000	+	.	transcript_id "STRG.2268.3"; gene_id "STRG.2268";
chr1A	StringTie	exon	529178051	529178134	1000	+	.	transcript_id "STRG.2268.3"; gene_id "STRG.2268";
chr1A	StringTie	exon	529178227	529178468	1000	+	.	transcript_id "STRG.2268.3"; gene_id "STRG.2268";
chr1A	StringTie	exon	529178554	529178791	1000	+	.	transcript_id "STRG.2268.3"; gene_id "STRG.2268";
chr1A	StringTie	exon	529179765	529179844	1000	+	.	transcript_id "STRG.2268.3"; gene_id "STRG.2268";
chr1A	StringTie	exon	529179958	529180042	1000	+	.	transcript_id "STRG.2268.3"; gene_id "STRG.2268";
chr1A	StringTie	exon	529180575	529180706	1000	+	.	transcript_id "STRG.2268.3"; gene_id "STRG.2268";
chr1A	StringTie	exon	529180794	529180907	1000	+	.	transcript_id "STRG.2268.3"; gene_id "STRG.2268";
chr1A	StringTie	exon	529180977	529181132	1000	+	.	transcript_id "STRG.2268.3"; gene_id "STRG.2268";
chr1A	StringTie	exon	529181440	529181487	1000	+	.	transcript_id "STRG.2268.3"; gene_id "STRG.2268";
chr1A	StringTie	exon	529181612	529181696	1000	+	.	transcript_id "STRG.2268.3"; gene_id "STRG.2268";
chr1A	StringTie	exon	529181792	529181848	1000	+	.	transcript_id "STRG.2268.3"; gene_id "STRG.2268";
chr1A	StringTie	exon	529181939	529182481	1000	+	.	transcript_id "STRG.2268.3"; gene_id "STRG.2268";
chr1A	StringTie	transcript	529174191	529182481	1000	+	.	transcript_id "STRG.2268.4"; gene_id "STRG.2268"
chr1A	StringTie	exon	529174191	529174334	1000	+	.	transcript_id "STRG.2268.4"; gene_id "STRG.2268";
chr1A	StringTie	exon	529174989	529175376	1000	+	.	transcript_id "STRG.2268.4"; gene_id "STRG.2268";
chr1A	StringTie	exon	529176108	529176282	1000	+	.	transcript_id "STRG.2268.4"; gene_id "STRG.2268";
chr1A	StringTie	exon	529178051	529178134	1000	+	.	transcript_id "STRG.2268.4"; gene_id "STRG.2268";
chr1A	StringTie	exon	529178227	529178468	1000	+	.	transcript_id "STRG.2268.4"; gene_id "STRG.2268";
chr1A	StringTie	exon	529178554	529178791	1000	+	.	transcript_id "STRG.2268.4"; gene_id "STRG.2268";
chr1A	StringTie	exon	529179765	529179844	1000	+	.	transcript_id "STRG.2268.4"; gene_id "STRG.2268";
chr1A	StringTie	exon	529179958	529180042	1000	+	.	transcript_id "STRG.2268.4"; gene_id "STRG.2268";
chr1A	StringTie	exon	529180575	529180706	1000	+	.	transcript_id "STRG.2268.4"; gene_id "STRG.2268";
chr1A	StringTie	exon	529180794	529180907	1000	+	.	transcript_id "STRG.2268.4"; gene_id "STRG.2268";
chr1A	StringTie	exon	529180977	529181028	1000	+	.	transcript_id "STRG.2268.4"; gene_id "STRG.2268";
chr1A	StringTie	exon	529181440	529181487	1000	+	.	transcript_id "STRG.2268.4"; gene_id "STRG.2268";
chr1A	StringTie	exon	529181612	529181696	1000	+	.	transcript_id "STRG.2268.4"; gene_id "STRG.2268";
chr1A	StringTie	exon	529181792	529181848	1000	+	.	transcript_id "STRG.2268.4"; gene_id "STRG.2268";
chr1A	StringTie	exon	529181939	529182481	1000	+	.	transcript_id "STRG.2268.4"; gene_id "STRG.2268";
chr1A	StringTie	transcript	529185322	529194349	1000	+	.	transcript_id "STRG.2267.1"; gene_id "STRG.2267"
chr1A	StringTie	exon	529185322	529185708	1000	+	.	transcript_id "STRG.2267.1"; gene_id "STRG.2267";
chr1A	StringTie	exon	529186873	529186974	1000	+	.	transcript_id "STRG.2267.1"; gene_id "STRG.2267";
chr1A	StringTie	exon	529187890	529187967	1000	+	.	transcript_id "STRG.2267.1"; gene_id "STRG.2267";
chr1A	StringTie	exon	529188150	529188290	1000	+	.	transcript_id "STRG.2267.1"; gene_id "STRG.2267";
chr1A	StringTie	exon	529188373	529188632	1000	+	.	transcript_id "STRG.2267.1"; gene_id "STRG.2267";
chr1A	StringTie	exon	529188864	529189017	1000	+	.	transcript_id "STRG.2267.1"; gene_id "STRG.2267";
chr1A	StringTie	exon	529189324	529189433	1000	+	.	transcript_id "STRG.2267.1"; gene_id "STRG.2267";
chr1A	StringTie	exon	529189521	529189608	1000	+	.	transcript_id "STRG.2267.1"; gene_id "STRG.2267";
chr1A	StringTie	exon	529190719	529191030	1000	+	.	transcript_id "STRG.2267.1"; gene_id "STRG.2267";
chr1A	StringTie	exon	529191119	529191193	1000	+	.	transcript_id "STRG.2267.1"; gene_id "STRG.2267";
chr1A	StringTie	exon	529191284	529191909	1000	+	.	transcript_id "STRG.2267.1"; gene_id "STRG.2267";
chr1A	StringTie	exon	529191988	529192096	1000	+	.	transcript_id "STRG.2267.1"; gene_id "STRG.2267";
chr1A	StringTie	exon	529193368	529193547	1000	+	.	transcript_id "STRG.2267.1"; gene_id "STRG.2267";
chr1A	StringTie	exon	529193835	529194349	1000	+	.	transcript_id "STRG.2267.1"; gene_id "STRG.2267";
chr1A	StringTie	transcript	529185322	529194349	1000	+	.	transcript_id "STRG.2267.2"; gene_id "STRG.2267"
chr1A	StringTie	exon	529185322	529185708	1000	+	.	transcript_id "STRG.2267.2"; gene_id "STRG.2267";
chr1A	StringTie	exon	529187890	529187967	1000	+	.	transcript_id "STRG.2267.2"; gene_id "STRG.2267";
chr1A	StringTie	exon	529188150	529188290	1000	+	.	transcript_id "STRG.2267.2"; gene_id "STRG.2267";
chr1A	StringTie	exon	529188373	529188632	1000	+	.	transcript_id "STRG.2267.2"; gene_id "STRG.2267";
chr1A	StringTie	exon	529188864	529189017	1000	+	.	transcript_id "STRG.2267.2"; gene_id "STRG.2267";
chr1A	StringTie	exon	529189324	529189433	1000	+	.	transcript_id "STRG.2267.2"; gene_id "STRG.2267";
chr1A	StringTie	exon	529189521	529189608	1000	+	.	transcript_id "STRG.2267.2"; gene_id "STRG.2267";
chr1A	StringTie	exon	529190719	529191030	1000	+	.	transcript_id "STRG.2267.2"; gene_id "STRG.2267";
chr1A	StringTie	exon	529191119	529191193	1000	+	.	transcript_id "STRG.2267.2"; gene_id "STRG.2267";
chr1A	StringTie	exon	529191284	529191909	1000	+	.	transcript_id "STRG.2267.2"; gene_id "STRG.2267";
chr1A	StringTie	exon	529191988	529192096	1000	+	.	transcript_id "STRG.2267.2"; gene_id "STRG.2267";
chr1A	StringTie	exon	529193368	529193547	1000	+	.	transcript_id "STRG.2267.2"; gene_id "STRG.2267";
chr1A	StringTie	exon	529193835	529194349	1000	+	.	transcript_id "STRG.2267.2"; gene_id "STRG.2267";
chr1A	StringTie	transcript	529403082	529408193	1000	-	.	transcript_id "STRG.2269.14"; gene_id "STRG.2269"
chr1A	StringTie	exon	529403082	529403454	1000	-	.	transcript_id "STRG.2269.14"; gene_id "STRG.2269";
chr1A	StringTie	exon	529403882	529404943	1000	-	.	transcript_id "STRG.2269.14"; gene_id "STRG.2269";
chr1A	StringTie	exon	529405682	529405877	1000	-	.	transcript_id "STRG.2269.14"; gene_id "STRG.2269";
chr1A	StringTie	exon	529406177	529406416	1000	-	.	transcript_id "STRG.2269.14"; gene_id "STRG.2269";
chr1A	StringTie	exon	529406809	529406982	1000	-	.	transcript_id "STRG.2269.14"; gene_id "STRG.2269";
chr1A	StringTie	exon	529407079	529407266	1000	-	.	transcript_id "STRG.2269.14"; gene_id "STRG.2269";
chr1A	StringTie	exon	529407966	529408193	1000	-	.	transcript_id "STRG.2269.14"; gene_id "STRG.2269";
chr1A	StringTie	transcript	529403082	529410588	1000	-	.	transcript_id "STRG.2269.1"; gene_id "STRG.2269"
chr1A	StringTie	exon	529403082	529403454	1000	-	.	transcript_id "STRG.2269.1"; gene_id "STRG.2269";
chr1A	StringTie	exon	529404831	529404943	1000	-	.	transcript_id "STRG.2269.1"; gene_id "STRG.2269";
chr1A	StringTie	exon	529405682	529405780	1000	-	.	transcript_id "STRG.2269.1"; gene_id "STRG.2269";
chr1A	StringTie	exon	529406177	529406416	1000	-	.	transcript_id "STRG.2269.1"; gene_id "STRG.2269";
chr1A	StringTie	exon	529406809	529406982	1000	-	.	transcript_id "STRG.2269.1"; gene_id "STRG.2269";
chr1A	StringTie	exon	529407079	529407266	1000	-	.	transcript_id "STRG.2269.1"; gene_id "STRG.2269";
chr1A	StringTie	exon	529407966	529408070	1000	-	.	transcript_id "STRG.2269.1"; gene_id "STRG.2269";
chr1A	StringTie	exon	529408194	529408463	1000	-	.	transcript_id "STRG.2269.1"; gene_id "STRG.2269";
chr1A	StringTie	exon	529409088	529409176	1000	-	.	transcript_id "STRG.2269.1"; gene_id "STRG.2269";
chr1A	StringTie	exon	529409651	529409751	1000	-	.	transcript_id "STRG.2269.1"; gene_id "STRG.2269";
chr1A	StringTie	exon	529410346	529410588	1000	-	.	transcript_id "STRG.2269.1"; gene_id "STRG.2269";
chr1A	StringTie	transcript	529403082	529410588	1000	-	.	transcript_id "STRG.2269.10"; gene_id "STRG.2269"
chr1A	StringTie	exon	529403082	529405780	1000	-	.	transcript_id "STRG.2269.10"; gene_id "STRG.2269";
chr1A	StringTie	exon	529406177	529406416	1000	-	.	transcript_id "STRG.2269.10"; gene_id "STRG.2269";
chr1A	StringTie	exon	529406809	529406982	1000	-	.	transcript_id "STRG.2269.10"; gene_id "STRG.2269";
chr1A	StringTie	exon	529407079	529407266	1000	-	.	transcript_id "STRG.2269.10"; gene_id "STRG.2269";
chr1A	StringTie	exon	529407966	529408070	1000	-	.	transcript_id "STRG.2269.10"; gene_id "STRG.2269";
chr1A	StringTie	exon	529408194	529408463	1000	-	.	transcript_id "STRG.2269.10"; gene_id "STRG.2269";
chr1A	StringTie	exon	529409088	529409176	1000	-	.	transcript_id "STRG.2269.10"; gene_id "STRG.2269";
chr1A	StringTie	exon	529409651	529409751	1000	-	.	transcript_id "STRG.2269.10"; gene_id "STRG.2269";
chr1A	StringTie	exon	529410346	529410588	1000	-	.	transcript_id "STRG.2269.10"; gene_id "STRG.2269";
chr1A	StringTie	transcript	529403082	529410588	1000	-	.	transcript_id "STRG.2269.11"; gene_id "STRG.2269"
chr1A	StringTie	exon	529403082	529403454	1000	-	.	transcript_id "STRG.2269.11"; gene_id "STRG.2269";
chr1A	StringTie	exon	529404831	529405780	1000	-	.	transcript_id "STRG.2269.11"; gene_id "STRG.2269";
chr1A	StringTie	exon	529406177	529406416	1000	-	.	transcript_id "STRG.2269.11"; gene_id "STRG.2269";
chr1A	StringTie	exon	529406809	529406982	1000	-	.	transcript_id "STRG.2269.11"; gene_id "STRG.2269";
chr1A	StringTie	exon	529407079	529408070	1000	-	.	transcript_id "STRG.2269.11"; gene_id "STRG.2269";
chr1A	StringTie	exon	529408194	529408463	1000	-	.	transcript_id "STRG.2269.11"; gene_id "STRG.2269";
chr1A	StringTie	exon	529409088	529409176	1000	-	.	transcript_id "STRG.2269.11"; gene_id "STRG.2269";
chr1A	StringTie	exon	529409651	529409751	1000	-	.	transcript_id "STRG.2269.11"; gene_id "STRG.2269";
chr1A	StringTie	exon	529410346	529410588	1000	-	.	transcript_id "STRG.2269.11"; gene_id "STRG.2269";
chr1A	StringTie	transcript	529403082	529410588	1000	-	.	transcript_id "STRG.2269.12"; gene_id "STRG.2269"
chr1A	StringTie	exon	529403082	529403454	1000	-	.	transcript_id "STRG.2269.12"; gene_id "STRG.2269";
chr1A	StringTie	exon	529404831	529404943	1000	-	.	transcript_id "STRG.2269.12"; gene_id "STRG.2269";
chr1A	StringTie	exon	529405682	529405780	1000	-	.	transcript_id "STRG.2269.12"; gene_id "STRG.2269";
chr1A	StringTie	exon	529406177	529406416	1000	-	.	transcript_id "STRG.2269.12"; gene_id "STRG.2269";
chr1A	StringTie	exon	529406809	529407266	1000	-	.	transcript_id "STRG.2269.12"; gene_id "STRG.2269";
chr1A	StringTie	exon	529407966	529408070	1000	-	.	transcript_id "STRG.2269.12"; gene_id "STRG.2269";
chr1A	StringTie	exon	529408194	529408463	1000	-	.	transcript_id "STRG.2269.12"; gene_id "STRG.2269";
chr1A	StringTie	exon	529408629	529408743	1000	-	.	transcript_id "STRG.2269.12"; gene_id "STRG.2269";
chr1A	StringTie	exon	529409088	529409176	1000	-	.	transcript_id "STRG.2269.12"; gene_id "STRG.2269";
chr1A	StringTie	exon	529409651	529409751	1000	-	.	transcript_id "STRG.2269.12"; gene_id "STRG.2269";
chr1A	StringTie	exon	529410346	529410588	1000	-	.	transcript_id "STRG.2269.12"; gene_id "STRG.2269";
chr1A	StringTie	transcript	529403082	529410588	1000	-	.	transcript_id "STRG.2269.13"; gene_id "STRG.2269"
chr1A	StringTie	exon	529403082	529405877	1000	-	.	transcript_id "STRG.2269.13"; gene_id "STRG.2269";
chr1A	StringTie	exon	529406177	529406416	1000	-	.	transcript_id "STRG.2269.13"; gene_id "STRG.2269";
chr1A	StringTie	exon	529406809	529406982	1000	-	.	transcript_id "STRG.2269.13"; gene_id "STRG.2269";
chr1A	StringTie	exon	529407079	529407266	1000	-	.	transcript_id "STRG.2269.13"; gene_id "STRG.2269";
chr1A	StringTie	exon	529407966	529408070	1000	-	.	transcript_id "STRG.2269.13"; gene_id "STRG.2269";
chr1A	StringTie	exon	529408194	529408463	1000	-	.	transcript_id "STRG.2269.13"; gene_id "STRG.2269";
chr1A	StringTie	exon	529409088	529409176	1000	-	.	transcript_id "STRG.2269.13"; gene_id "STRG.2269";
chr1A	StringTie	exon	529409651	529409751	1000	-	.	transcript_id "STRG.2269.13"; gene_id "STRG.2269";
chr1A	StringTie	exon	529410346	529410588	1000	-	.	transcript_id "STRG.2269.13"; gene_id "STRG.2269";
chr1A	StringTie	transcript	529403082	529410588	1000	-	.	transcript_id "STRG.2269.15"; gene_id "STRG.2269"
chr1A	StringTie	exon	529403082	529403454	1000	-	.	transcript_id "STRG.2269.15"; gene_id "STRG.2269";
chr1A	StringTie	exon	529404831	529405780	1000	-	.	transcript_id "STRG.2269.15"; gene_id "STRG.2269";
chr1A	StringTie	exon	529406177	529406416	1000	-	.	transcript_id "STRG.2269.15"; gene_id "STRG.2269";
chr1A	StringTie	exon	529406809	529406982	1000	-	.	transcript_id "STRG.2269.15"; gene_id "STRG.2269";
chr1A	StringTie	exon	529407079	529407266	1000	-	.	transcript_id "STRG.2269.15"; gene_id "STRG.2269";
chr1A	StringTie	exon	529407966	529408070	1000	-	.	transcript_id "STRG.2269.15"; gene_id "STRG.2269";
chr1A	StringTie	exon	529408194	529408300	1000	-	.	transcript_id "STRG.2269.15"; gene_id "STRG.2269";
chr1A	StringTie	exon	529408366	529408463	1000	-	.	transcript_id "STRG.2269.15"; gene_id "STRG.2269";
chr1A	StringTie	exon	529409088	529409176	1000	-	.	transcript_id "STRG.2269.15"; gene_id "STRG.2269";
chr1A	StringTie	exon	529409651	529409751	1000	-	.	transcript_id "STRG.2269.15"; gene_id "STRG.2269";
chr1A	StringTie	exon	529410346	529410588	1000	-	.	transcript_id "STRG.2269.15"; gene_id "STRG.2269";
chr1A	StringTie	transcript	529403082	529410588	1000	-	.	transcript_id "STRG.2269.16"; gene_id "STRG.2269"
chr1A	StringTie	exon	529403082	529403454	1000	-	.	transcript_id "STRG.2269.16"; gene_id "STRG.2269";
chr1A	StringTie	exon	529404831	529404943	1000	-	.	transcript_id "STRG.2269.16"; gene_id "STRG.2269";
chr1A	StringTie	exon	529405682	529405877	1000	-	.	transcript_id "STRG.2269.16"; gene_id "STRG.2269";
chr1A	StringTie	exon	529406177	529406416	1000	-	.	transcript_id "STRG.2269.16"; gene_id "STRG.2269";
chr1A	StringTie	exon	529406809	529406982	1000	-	.	transcript_id "STRG.2269.16"; gene_id "STRG.2269";
chr1A	StringTie	exon	529407079	529407266	1000	-	.	transcript_id "STRG.2269.16"; gene_id "STRG.2269";
chr1A	StringTie	exon	529407966	529408070	1000	-	.	transcript_id "STRG.2269.16"; gene_id "STRG.2269";
chr1A	StringTie	exon	529408194	529408463	1000	-	.	transcript_id "STRG.2269.16"; gene_id "STRG.2269";
chr1A	StringTie	exon	529408629	529408743	1000	-	.	transcript_id "STRG.2269.16"; gene_id "STRG.2269";
chr1A	StringTie	exon	529409088	529409176	1000	-	.	transcript_id "STRG.2269.16"; gene_id "STRG.2269";
chr1A	StringTie	exon	529409651	529409751	1000	-	.	transcript_id "STRG.2269.16"; gene_id "STRG.2269";
chr1A	StringTie	exon	529410346	529410588	1000	-	.	transcript_id "STRG.2269.16"; gene_id "STRG.2269";
chr1A	StringTie	transcript	529403082	529410588	1000	-	.	transcript_id "STRG.2269.17"; gene_id "STRG.2269"
chr1A	StringTie	exon	529403082	529403454	1000	-	.	transcript_id "STRG.2269.17"; gene_id "STRG.2269";
chr1A	StringTie	exon	529404831	529404943	1000	-	.	transcript_id "STRG.2269.17"; gene_id "STRG.2269";
chr1A	StringTie	exon	529405682	529405877	1000	-	.	transcript_id "STRG.2269.17"; gene_id "STRG.2269";
chr1A	StringTie	exon	529406177	529406416	1000	-	.	transcript_id "STRG.2269.17"; gene_id "STRG.2269";
chr1A	StringTie	exon	529406809	529406982	1000	-	.	transcript_id "STRG.2269.17"; gene_id "STRG.2269";
chr1A	StringTie	exon	529407079	529407266	1000	-	.	transcript_id "STRG.2269.17"; gene_id "STRG.2269";
chr1A	StringTie	exon	529407966	529408070	1000	-	.	transcript_id "STRG.2269.17"; gene_id "STRG.2269";
chr1A	StringTie	exon	529408194	529408463	1000	-	.	transcript_id "STRG.2269.17"; gene_id "STRG.2269";
chr1A	StringTie	exon	529409088	529409176	1000	-	.	transcript_id "STRG.2269.17"; gene_id "STRG.2269";
chr1A	StringTie	exon	529409651	529409751	1000	-	.	transcript_id "STRG.2269.17"; gene_id "STRG.2269";
chr1A	StringTie	exon	529410346	529410588	1000	-	.	transcript_id "STRG.2269.17"; gene_id "STRG.2269";
chr1A	StringTie	transcript	529403082	529410588	1000	-	.	transcript_id "STRG.2269.18"; gene_id "STRG.2269"
chr1A	StringTie	exon	529403082	529403454	1000	-	.	transcript_id "STRG.2269.18"; gene_id "STRG.2269";
chr1A	StringTie	exon	529404831	529404943	1000	-	.	transcript_id "STRG.2269.18"; gene_id "STRG.2269";
chr1A	StringTie	exon	529405682	529405780	1000	-	.	transcript_id "STRG.2269.18"; gene_id "STRG.2269";
chr1A	StringTie	exon	529406177	529406416	1000	-	.	transcript_id "STRG.2269.18"; gene_id "STRG.2269";
chr1A	StringTie	exon	529406809	529407266	1000	-	.	transcript_id "STRG.2269.18"; gene_id "STRG.2269";
chr1A	StringTie	exon	529407966	529408070	1000	-	.	transcript_id "STRG.2269.18"; gene_id "STRG.2269";
chr1A	StringTie	exon	529408194	529408300	1000	-	.	transcript_id "STRG.2269.18"; gene_id "STRG.2269";
chr1A	StringTie	exon	529408366	529408463	1000	-	.	transcript_id "STRG.2269.18"; gene_id "STRG.2269";
chr1A	StringTie	exon	529409088	529409176	1000	-	.	transcript_id "STRG.2269.18"; gene_id "STRG.2269";
chr1A	StringTie	exon	529409651	529409751	1000	-	.	transcript_id "STRG.2269.18"; gene_id "STRG.2269";
chr1A	StringTie	exon	529410346	529410588	1000	-	.	transcript_id "STRG.2269.18"; gene_id "STRG.2269";
chr1A	StringTie	transcript	529403082	529410588	1000	-	.	transcript_id "STRG.2269.19"; gene_id "STRG.2269"
chr1A	StringTie	exon	529403082	529403454	1000	-	.	transcript_id "STRG.2269.19"; gene_id "STRG.2269";
chr1A	StringTie	exon	529404831	529405877	1000	-	.	transcript_id "STRG.2269.19"; gene_id "STRG.2269";
chr1A	StringTie	exon	529406177	529406416	1000	-	.	transcript_id "STRG.2269.19"; gene_id "STRG.2269";
chr1A	StringTie	exon	529406809	529406982	1000	-	.	transcript_id "STRG.2269.19"; gene_id "STRG.2269";
chr1A	StringTie	exon	529407079	529407266	1000	-	.	transcript_id "STRG.2269.19"; gene_id "STRG.2269";
chr1A	StringTie	exon	529407966	529408070	1000	-	.	transcript_id "STRG.2269.19"; gene_id "STRG.2269";
chr1A	StringTie	exon	529408194	529408463	1000	-	.	transcript_id "STRG.2269.19"; gene_id "STRG.2269";
chr1A	StringTie	exon	529409088	529409176	1000	-	.	transcript_id "STRG.2269.19"; gene_id "STRG.2269";
chr1A	StringTie	exon	529409651	529409751	1000	-	.	transcript_id "STRG.2269.19"; gene_id "STRG.2269";
chr1A	StringTie	exon	529410346	529410588	1000	-	.	transcript_id "STRG.2269.19"; gene_id "STRG.2269";
chr1A	StringTie	transcript	529403082	529410588	1000	-	.	transcript_id "STRG.2269.2"; gene_id "STRG.2269"
chr1A	StringTie	exon	529403082	529403454	1000	-	.	transcript_id "STRG.2269.2"; gene_id "STRG.2269";
chr1A	StringTie	exon	529404831	529404943	1000	-	.	transcript_id "STRG.2269.2"; gene_id "STRG.2269";
chr1A	StringTie	exon	529405682	529405780	1000	-	.	transcript_id "STRG.2269.2"; gene_id "STRG.2269";
chr1A	StringTie	exon	529406177	529406416	1000	-	.	transcript_id "STRG.2269.2"; gene_id "STRG.2269";
chr1A	StringTie	exon	529406809	529406982	1000	-	.	transcript_id "STRG.2269.2"; gene_id "STRG.2269";
chr1A	StringTie	exon	529407079	529407266	1000	-	.	transcript_id "STRG.2269.2"; gene_id "STRG.2269";
chr1A	StringTie	exon	529407966	529408070	1000	-	.	transcript_id "STRG.2269.2"; gene_id "STRG.2269";
chr1A	StringTie	exon	529408194	529408463	1000	-	.	transcript_id "STRG.2269.2"; gene_id "STRG.2269";
chr1A	StringTie	exon	529408629	529408743	1000	-	.	transcript_id "STRG.2269.2"; gene_id "STRG.2269";
chr1A	StringTie	exon	529409088	529409176	1000	-	.	transcript_id "STRG.2269.2"; gene_id "STRG.2269";
chr1A	StringTie	exon	529409651	529409751	1000	-	.	transcript_id "STRG.2269.2"; gene_id "STRG.2269";
chr1A	StringTie	exon	529410346	529410588	1000	-	.	transcript_id "STRG.2269.2"; gene_id "STRG.2269";
chr1A	StringTie	transcript	529403082	529410588	1000	-	.	transcript_id "STRG.2269.20"; gene_id "STRG.2269"
chr1A	StringTie	exon	529403082	529403454	1000	-	.	transcript_id "STRG.2269.20"; gene_id "STRG.2269";
chr1A	StringTie	exon	529404831	529404943	1000	-	.	transcript_id "STRG.2269.20"; gene_id "STRG.2269";
chr1A	StringTie	exon	529405682	529405780	1000	-	.	transcript_id "STRG.2269.20"; gene_id "STRG.2269";
chr1A	StringTie	exon	529406177	529406416	1000	-	.	transcript_id "STRG.2269.20"; gene_id "STRG.2269";
chr1A	StringTie	exon	529406809	529408070	1000	-	.	transcript_id "STRG.2269.20"; gene_id "STRG.2269";
chr1A	StringTie	exon	529408194	529408463	1000	-	.	transcript_id "STRG.2269.20"; gene_id "STRG.2269";
chr1A	StringTie	exon	529409088	529409176	1000	-	.	transcript_id "STRG.2269.20"; gene_id "STRG.2269";
chr1A	StringTie	exon	529409651	529409751	1000	-	.	transcript_id "STRG.2269.20"; gene_id "STRG.2269";
chr1A	StringTie	exon	529410346	529410588	1000	-	.	transcript_id "STRG.2269.20"; gene_id "STRG.2269";
chr1A	StringTie	transcript	529403082	529410588	1000	-	.	transcript_id "STRG.2269.21"; gene_id "STRG.2269"
chr1A	StringTie	exon	529403082	529403454	1000	-	.	transcript_id "STRG.2269.21"; gene_id "STRG.2269";
chr1A	StringTie	exon	529404831	529404943	1000	-	.	transcript_id "STRG.2269.21"; gene_id "STRG.2269";
chr1A	StringTie	exon	529405682	529405780	1000	-	.	transcript_id "STRG.2269.21"; gene_id "STRG.2269";
chr1A	StringTie	exon	529406177	529406416	1000	-	.	transcript_id "STRG.2269.21"; gene_id "STRG.2269";
chr1A	StringTie	exon	529406809	529408070	1000	-	.	transcript_id "STRG.2269.21"; gene_id "STRG.2269";
chr1A	StringTie	exon	529408194	529408463	1000	-	.	transcript_id "STRG.2269.21"; gene_id "STRG.2269";
chr1A	StringTie	exon	529408629	529408743	1000	-	.	transcript_id "STRG.2269.21"; gene_id "STRG.2269";
chr1A	StringTie	exon	529409088	529409176	1000	-	.	transcript_id "STRG.2269.21"; gene_id "STRG.2269";
chr1A	StringTie	exon	529409651	529409751	1000	-	.	transcript_id "STRG.2269.21"; gene_id "STRG.2269";
chr1A	StringTie	exon	529410346	529410588	1000	-	.	transcript_id "STRG.2269.21"; gene_id "STRG.2269";
chr1A	StringTie	transcript	529403082	529410588	1000	-	.	transcript_id "STRG.2269.3"; gene_id "STRG.2269"
chr1A	StringTie	exon	529403082	529403454	1000	-	.	transcript_id "STRG.2269.3"; gene_id "STRG.2269";
chr1A	StringTie	exon	529404831	529404943	1000	-	.	transcript_id "STRG.2269.3"; gene_id "STRG.2269";
chr1A	StringTie	exon	529405682	529405780	1000	-	.	transcript_id "STRG.2269.3"; gene_id "STRG.2269";
chr1A	StringTie	exon	529406177	529406416	1000	-	.	transcript_id "STRG.2269.3"; gene_id "STRG.2269";
chr1A	StringTie	exon	529406809	529406982	1000	-	.	transcript_id "STRG.2269.3"; gene_id "STRG.2269";
chr1A	StringTie	exon	529407079	529407266	1000	-	.	transcript_id "STRG.2269.3"; gene_id "STRG.2269";
chr1A	StringTie	exon	529407966	529408463	1000	-	.	transcript_id "STRG.2269.3"; gene_id "STRG.2269";
chr1A	StringTie	exon	529409088	529409176	1000	-	.	transcript_id "STRG.2269.3"; gene_id "STRG.2269";
chr1A	StringTie	exon	529409651	529409751	1000	-	.	transcript_id "STRG.2269.3"; gene_id "STRG.2269";
chr1A	StringTie	exon	529410346	529410588	1000	-	.	transcript_id "STRG.2269.3"; gene_id "STRG.2269";
chr1A	StringTie	transcript	529403082	529410588	1000	-	.	transcript_id "STRG.2269.4"; gene_id "STRG.2269"
chr1A	StringTie	exon	529403082	529403454	1000	-	.	transcript_id "STRG.2269.4"; gene_id "STRG.2269";
chr1A	StringTie	exon	529404831	529405780	1000	-	.	transcript_id "STRG.2269.4"; gene_id "STRG.2269";
chr1A	StringTie	exon	529406177	529406416	1000	-	.	transcript_id "STRG.2269.4"; gene_id "STRG.2269";
chr1A	StringTie	exon	529406809	529406982	1000	-	.	transcript_id "STRG.2269.4"; gene_id "STRG.2269";
chr1A	StringTie	exon	529407079	529407266	1000	-	.	transcript_id "STRG.2269.4"; gene_id "STRG.2269";
chr1A	StringTie	exon	529407966	529408070	1000	-	.	transcript_id "STRG.2269.4"; gene_id "STRG.2269";
chr1A	StringTie	exon	529408194	529408463	1000	-	.	transcript_id "STRG.2269.4"; gene_id "STRG.2269";
chr1A	StringTie	exon	529409088	529409176	1000	-	.	transcript_id "STRG.2269.4"; gene_id "STRG.2269";
chr1A	StringTie	exon	529409651	529409751	1000	-	.	transcript_id "STRG.2269.4"; gene_id "STRG.2269";
chr1A	StringTie	exon	529410346	529410588	1000	-	.	transcript_id "STRG.2269.4"; gene_id "STRG.2269";
chr1A	StringTie	transcript	529403082	529410588	1000	-	.	transcript_id "STRG.2269.5"; gene_id "STRG.2269"
chr1A	StringTie	exon	529403082	529403454	1000	-	.	transcript_id "STRG.2269.5"; gene_id "STRG.2269";
chr1A	StringTie	exon	529404831	529404943	1000	-	.	transcript_id "STRG.2269.5"; gene_id "STRG.2269";
chr1A	StringTie	exon	529405682	529405780	1000	-	.	transcript_id "STRG.2269.5"; gene_id "STRG.2269";
chr1A	StringTie	exon	529406177	529406416	1000	-	.	transcript_id "STRG.2269.5"; gene_id "STRG.2269";
chr1A	StringTie	exon	529406809	529406982	1000	-	.	transcript_id "STRG.2269.5"; gene_id "STRG.2269";
chr1A	StringTie	exon	529407079	529407266	1000	-	.	transcript_id "STRG.2269.5"; gene_id "STRG.2269";
chr1A	StringTie	exon	529407966	529408070	1000	-	.	transcript_id "STRG.2269.5"; gene_id "STRG.2269";
chr1A	StringTie	exon	529408194	529408300	1000	-	.	transcript_id "STRG.2269.5"; gene_id "STRG.2269";
chr1A	StringTie	exon	529409088	529409176	1000	-	.	transcript_id "STRG.2269.5"; gene_id "STRG.2269";
chr1A	StringTie	exon	529409651	529409751	1000	-	.	transcript_id "STRG.2269.5"; gene_id "STRG.2269";
chr1A	StringTie	exon	529410346	529410588	1000	-	.	transcript_id "STRG.2269.5"; gene_id "STRG.2269";
chr1A	StringTie	transcript	529403082	529410588	1000	-	.	transcript_id "STRG.2269.6"; gene_id "STRG.2269"
chr1A	StringTie	exon	529403082	529403454	1000	-	.	transcript_id "STRG.2269.6"; gene_id "STRG.2269";
chr1A	StringTie	exon	529403860	529404943	1000	-	.	transcript_id "STRG.2269.6"; gene_id "STRG.2269";
chr1A	StringTie	exon	529405682	529405780	1000	-	.	transcript_id "STRG.2269.6"; gene_id "STRG.2269";
chr1A	StringTie	exon	529406177	529406416	1000	-	.	transcript_id "STRG.2269.6"; gene_id "STRG.2269";
chr1A	StringTie	exon	529406809	529406982	1000	-	.	transcript_id "STRG.2269.6"; gene_id "STRG.2269";
chr1A	StringTie	exon	529407079	529407266	1000	-	.	transcript_id "STRG.2269.6"; gene_id "STRG.2269";
chr1A	StringTie	exon	529407966	529408070	1000	-	.	transcript_id "STRG.2269.6"; gene_id "STRG.2269";
chr1A	StringTie	exon	529408194	529408463	1000	-	.	transcript_id "STRG.2269.6"; gene_id "STRG.2269";
chr1A	StringTie	exon	529408629	529408743	1000	-	.	transcript_id "STRG.2269.6"; gene_id "STRG.2269";
chr1A	StringTie	exon	529409088	529409176	1000	-	.	transcript_id "STRG.2269.6"; gene_id "STRG.2269";
chr1A	StringTie	exon	529409651	529409751	1000	-	.	transcript_id "STRG.2269.6"; gene_id "STRG.2269";
chr1A	StringTie	exon	529410346	529410588	1000	-	.	transcript_id "STRG.2269.6"; gene_id "STRG.2269";
chr1A	StringTie	transcript	529403082	529410588	1000	-	.	transcript_id "STRG.2269.7"; gene_id "STRG.2269"
chr1A	StringTie	exon	529403082	529404943	1000	-	.	transcript_id "STRG.2269.7"; gene_id "STRG.2269";
chr1A	StringTie	exon	529405682	529405780	1000	-	.	transcript_id "STRG.2269.7"; gene_id "STRG.2269";
chr1A	StringTie	exon	529406177	529406416	1000	-	.	transcript_id "STRG.2269.7"; gene_id "STRG.2269";
chr1A	StringTie	exon	529406809	529406982	1000	-	.	transcript_id "STRG.2269.7"; gene_id "STRG.2269";
chr1A	StringTie	exon	529407079	529407266	1000	-	.	transcript_id "STRG.2269.7"; gene_id "STRG.2269";
chr1A	StringTie	exon	529407966	529408463	1000	-	.	transcript_id "STRG.2269.7"; gene_id "STRG.2269";
chr1A	StringTie	exon	529409088	529409176	1000	-	.	transcript_id "STRG.2269.7"; gene_id "STRG.2269";
chr1A	StringTie	exon	529409651	529409751	1000	-	.	transcript_id "STRG.2269.7"; gene_id "STRG.2269";
chr1A	StringTie	exon	529410346	529410588	1000	-	.	transcript_id "STRG.2269.7"; gene_id "STRG.2269";
chr1A	StringTie	transcript	529403082	529410588	1000	-	.	transcript_id "STRG.2269.8"; gene_id "STRG.2269"
chr1A	StringTie	exon	529403082	529403454	1000	-	.	transcript_id "STRG.2269.8"; gene_id "STRG.2269";
chr1A	StringTie	exon	529403882	529404430	1000	-	.	transcript_id "STRG.2269.8"; gene_id "STRG.2269";
chr1A	StringTie	exon	529404831	529404943	1000	-	.	transcript_id "STRG.2269.8"; gene_id "STRG.2269";
chr1A	StringTie	exon	529405682	529405780	1000	-	.	transcript_id "STRG.2269.8"; gene_id "STRG.2269";
chr1A	StringTie	exon	529406177	529406416	1000	-	.	transcript_id "STRG.2269.8"; gene_id "STRG.2269";
chr1A	StringTie	exon	529406809	529406982	1000	-	.	transcript_id "STRG.2269.8"; gene_id "STRG.2269";
chr1A	StringTie	exon	529407079	529407266	1000	-	.	transcript_id "STRG.2269.8"; gene_id "STRG.2269";
chr1A	StringTie	exon	529407966	529408070	1000	-	.	transcript_id "STRG.2269.8"; gene_id "STRG.2269";
chr1A	StringTie	exon	529408194	529408463	1000	-	.	transcript_id "STRG.2269.8"; gene_id "STRG.2269";
chr1A	StringTie	exon	529409088	529409176	1000	-	.	transcript_id "STRG.2269.8"; gene_id "STRG.2269";
chr1A	StringTie	exon	529409651	529409751	1000	-	.	transcript_id "STRG.2269.8"; gene_id "STRG.2269";
chr1A	StringTie	exon	529410346	529410588	1000	-	.	transcript_id "STRG.2269.8"; gene_id "STRG.2269";
chr1A	StringTie	transcript	529403082	529410588	1000	-	.	transcript_id "STRG.2269.9"; gene_id "STRG.2269"
chr1A	StringTie	exon	529403082	529403454	1000	-	.	transcript_id "STRG.2269.9"; gene_id "STRG.2269";
chr1A	StringTie	exon	529404831	529404943	1000	-	.	transcript_id "STRG.2269.9"; gene_id "STRG.2269";
chr1A	StringTie	exon	529405682	529405780	1000	-	.	transcript_id "STRG.2269.9"; gene_id "STRG.2269";
chr1A	StringTie	exon	529406177	529406416	1000	-	.	transcript_id "STRG.2269.9"; gene_id "STRG.2269";
chr1A	StringTie	exon	529406809	529406982	1000	-	.	transcript_id "STRG.2269.9"; gene_id "STRG.2269";
chr1A	StringTie	exon	529407079	529407266	1000	-	.	transcript_id "STRG.2269.9"; gene_id "STRG.2269";
chr1A	StringTie	exon	529407966	529408070	1000	-	.	transcript_id "STRG.2269.9"; gene_id "STRG.2269";
chr1A	StringTie	exon	529408194	529408300	1000	-	.	transcript_id "STRG.2269.9"; gene_id "STRG.2269";
chr1A	StringTie	exon	529408366	529408463	1000	-	.	transcript_id "STRG.2269.9"; gene_id "STRG.2269";
chr1A	StringTie	exon	529409088	529409176	1000	-	.	transcript_id "STRG.2269.9"; gene_id "STRG.2269";
chr1A	StringTie	exon	529409651	529409751	1000	-	.	transcript_id "STRG.2269.9"; gene_id "STRG.2269";
chr1A	StringTie	exon	529410346	529410588	1000	-	.	transcript_id "STRG.2269.9"; gene_id "STRG.2269";
chr1A	StringTie	transcript	529556039	529565074	1000	+	.	transcript_id "STRG.2274.1"; gene_id "STRG.2274"
chr1A	StringTie	exon	529556039	529556317	1000	+	.	transcript_id "STRG.2274.1"; gene_id "STRG.2274";
chr1A	StringTie	exon	529557456	529557528	1000	+	.	transcript_id "STRG.2274.1"; gene_id "STRG.2274";
chr1A	StringTie	exon	529557621	529557664	1000	+	.	transcript_id "STRG.2274.1"; gene_id "STRG.2274";
chr1A	StringTie	exon	529558289	529558331	1000	+	.	transcript_id "STRG.2274.1"; gene_id "STRG.2274";
chr1A	StringTie	exon	529558407	529558577	1000	+	.	transcript_id "STRG.2274.1"; gene_id "STRG.2274";
chr1A	StringTie	exon	529558752	529558907	1000	+	.	transcript_id "STRG.2274.1"; gene_id "STRG.2274";
chr1A	StringTie	exon	529560460	529560525	1000	+	.	transcript_id "STRG.2274.1"; gene_id "STRG.2274";
chr1A	StringTie	exon	529560672	529560716	1000	+	.	transcript_id "STRG.2274.1"; gene_id "STRG.2274";
chr1A	StringTie	exon	529560828	529560901	1000	+	.	transcript_id "STRG.2274.1"; gene_id "STRG.2274";
chr1A	StringTie	exon	529561590	529561654	1000	+	.	transcript_id "STRG.2274.1"; gene_id "STRG.2274";
chr1A	StringTie	exon	529561734	529561800	1000	+	.	transcript_id "STRG.2274.1"; gene_id "STRG.2274";
chr1A	StringTie	exon	529561901	529562014	1000	+	.	transcript_id "STRG.2274.1"; gene_id "STRG.2274";
chr1A	StringTie	exon	529562671	529562744	1000	+	.	transcript_id "STRG.2274.1"; gene_id "STRG.2274";
chr1A	StringTie	exon	529564042	529564139	1000	+	.	transcript_id "STRG.2274.1"; gene_id "STRG.2274";
chr1A	StringTie	exon	529564338	529564397	1000	+	.	transcript_id "STRG.2274.1"; gene_id "STRG.2274";
chr1A	StringTie	exon	529564483	529564551	1000	+	.	transcript_id "STRG.2274.1"; gene_id "STRG.2274";
chr1A	StringTie	exon	529564621	529564674	1000	+	.	transcript_id "STRG.2274.1"; gene_id "STRG.2274";
chr1A	StringTie	exon	529564774	529565074	1000	+	.	transcript_id "STRG.2274.1"; gene_id "STRG.2274";
chr1A	StringTie	transcript	529773671	529776420	1000	+	.	transcript_id "STRG.2270.1"; gene_id "STRG.2270"
chr1A	StringTie	exon	529773671	529774719	1000	+	.	transcript_id "STRG.2270.1"; gene_id "STRG.2270";
chr1A	StringTie	exon	529774828	529774959	1000	+	.	transcript_id "STRG.2270.1"; gene_id "STRG.2270";
chr1A	StringTie	exon	529775065	529775492	1000	+	.	transcript_id "STRG.2270.1"; gene_id "STRG.2270";
chr1A	StringTie	exon	529775579	529775864	1000	+	.	transcript_id "STRG.2270.1"; gene_id "STRG.2270";
chr1A	StringTie	exon	529775969	529776420	1000	+	.	transcript_id "STRG.2270.1"; gene_id "STRG.2270";
chr1A	StringTie	transcript	529773671	529776420	1000	+	.	transcript_id "STRG.2270.2"; gene_id "STRG.2270"
chr1A	StringTie	exon	529773671	529774719	1000	+	.	transcript_id "STRG.2270.2"; gene_id "STRG.2270";
chr1A	StringTie	exon	529774828	529774959	1000	+	.	transcript_id "STRG.2270.2"; gene_id "STRG.2270";
chr1A	StringTie	exon	529775065	529775492	1000	+	.	transcript_id "STRG.2270.2"; gene_id "STRG.2270";
chr1A	StringTie	exon	529775579	529776420	1000	+	.	transcript_id "STRG.2270.2"; gene_id "STRG.2270";
chr1A	StringTie	transcript	529797873	529799582	1000	+	.	transcript_id "STRG.2271.1"; gene_id "STRG.2271"
chr1A	StringTie	exon	529797873	529799582	1000	+	.	transcript_id "STRG.2271.1"; gene_id "STRG.2271";
chr1A	StringTie	transcript	529806511	529809722	1000	+	.	transcript_id "STRG.2272.1"; gene_id "STRG.2272"
chr1A	StringTie	exon	529806511	529806880	1000	+	.	transcript_id "STRG.2272.1"; gene_id "STRG.2272";
chr1A	StringTie	exon	529806974	529807077	1000	+	.	transcript_id "STRG.2272.1"; gene_id "STRG.2272";
chr1A	StringTie	exon	529807889	529808009	1000	+	.	transcript_id "STRG.2272.1"; gene_id "STRG.2272";
chr1A	StringTie	exon	529808801	529809722	1000	+	.	transcript_id "STRG.2272.1"; gene_id "STRG.2272";
chr1A	StringTie	transcript	529806511	529809722	1000	+	.	transcript_id "STRG.2272.2"; gene_id "STRG.2272"
chr1A	StringTie	exon	529806511	529806880	1000	+	.	transcript_id "STRG.2272.2"; gene_id "STRG.2272";
chr1A	StringTie	exon	529806974	529807077	1000	+	.	transcript_id "STRG.2272.2"; gene_id "STRG.2272";
chr1A	StringTie	exon	529807889	529809722	1000	+	.	transcript_id "STRG.2272.2"; gene_id "STRG.2272";
chr1A	StringTie	transcript	529806511	529809722	1000	+	.	transcript_id "STRG.2272.3"; gene_id "STRG.2272"
chr1A	StringTie	exon	529806511	529806880	1000	+	.	transcript_id "STRG.2272.3"; gene_id "STRG.2272";
chr1A	StringTie	exon	529806974	529807077	1000	+	.	transcript_id "STRG.2272.3"; gene_id "STRG.2272";
chr1A	StringTie	exon	529807889	529808009	1000	+	.	transcript_id "STRG.2272.3"; gene_id "STRG.2272";
chr1A	StringTie	exon	529809086	529809722	1000	+	.	transcript_id "STRG.2272.3"; gene_id "STRG.2272";
chr1A	StringTie	transcript	530257866	530264665	1000	-	.	transcript_id "STRG.2275.1"; gene_id "STRG.2275"
chr1A	StringTie	exon	530257866	530258707	1000	-	.	transcript_id "STRG.2275.1"; gene_id "STRG.2275";
chr1A	StringTie	exon	530259778	530259927	1000	-	.	transcript_id "STRG.2275.1"; gene_id "STRG.2275";
chr1A	StringTie	exon	530260310	530261344	1000	-	.	transcript_id "STRG.2275.1"; gene_id "STRG.2275";
chr1A	StringTie	exon	530261998	530262328	1000	-	.	transcript_id "STRG.2275.1"; gene_id "STRG.2275";
chr1A	StringTie	exon	530262779	530262845	1000	-	.	transcript_id "STRG.2275.1"; gene_id "STRG.2275";
chr1A	StringTie	exon	530263999	530264089	1000	-	.	transcript_id "STRG.2275.1"; gene_id "STRG.2275";
chr1A	StringTie	exon	530264232	530264665	1000	-	.	transcript_id "STRG.2275.1"; gene_id "STRG.2275";
chr1A	StringTie	transcript	530271716	530273924	1000	+	.	transcript_id "STRG.2273.1"; gene_id "STRG.2273"
chr1A	StringTie	exon	530271716	530273237	1000	+	.	transcript_id "STRG.2273.1"; gene_id "STRG.2273";
chr1A	StringTie	exon	530273318	530273924	1000	+	.	transcript_id "STRG.2273.1"; gene_id "STRG.2273";
chr1A	StringTie	transcript	530299767	530301416	1000	+	.	transcript_id "STRG.2276.1"; gene_id "STRG.2276"
chr1A	StringTie	exon	530299767	530300085	1000	+	.	transcript_id "STRG.2276.1"; gene_id "STRG.2276";
chr1A	StringTie	exon	530300186	530300430	1000	+	.	transcript_id "STRG.2276.1"; gene_id "STRG.2276";
chr1A	StringTie	exon	530300533	530301416	1000	+	.	transcript_id "STRG.2276.1"; gene_id "STRG.2276";
chr1A	StringTie	transcript	530299767	530301416	1000	+	.	transcript_id "STRG.2276.2"; gene_id "STRG.2276"
chr1A	StringTie	exon	530299767	530300085	1000	+	.	transcript_id "STRG.2276.2"; gene_id "STRG.2276";
chr1A	StringTie	exon	530300186	530301416	1000	+	.	transcript_id "STRG.2276.2"; gene_id "STRG.2276";
chr1A	StringTie	transcript	530307112	530308787	1000	+	.	transcript_id "STRG.2277.1"; gene_id "STRG.2277"
chr1A	StringTie	exon	530307112	530307565	1000	+	.	transcript_id "STRG.2277.1"; gene_id "STRG.2277";
chr1A	StringTie	exon	530307661	530307931	1000	+	.	transcript_id "STRG.2277.1"; gene_id "STRG.2277";
chr1A	StringTie	exon	530308022	530308787	1000	+	.	transcript_id "STRG.2277.1"; gene_id "STRG.2277";
chr1A	StringTie	transcript	530318252	530322454	1000	-	.	transcript_id "STRG.2279.1"; gene_id "STRG.2279"
chr1A	StringTie	exon	530318252	530318657	1000	-	.	transcript_id "STRG.2279.1"; gene_id "STRG.2279";
chr1A	StringTie	exon	530318741	530318800	1000	-	.	transcript_id "STRG.2279.1"; gene_id "STRG.2279";
chr1A	StringTie	exon	530319437	530319512	1000	-	.	transcript_id "STRG.2279.1"; gene_id "STRG.2279";
chr1A	StringTie	exon	530319771	530319892	1000	-	.	transcript_id "STRG.2279.1"; gene_id "STRG.2279";
chr1A	StringTie	exon	530320021	530320095	1000	-	.	transcript_id "STRG.2279.1"; gene_id "STRG.2279";
chr1A	StringTie	exon	530320211	530320346	1000	-	.	transcript_id "STRG.2279.1"; gene_id "STRG.2279";
chr1A	StringTie	exon	530320426	530320514	1000	-	.	transcript_id "STRG.2279.1"; gene_id "STRG.2279";
chr1A	StringTie	exon	530321266	530321426	1000	-	.	transcript_id "STRG.2279.1"; gene_id "STRG.2279";
chr1A	StringTie	exon	530322147	530322454	1000	-	.	transcript_id "STRG.2279.1"; gene_id "STRG.2279";
chr1A	StringTie	transcript	530466461	530468918	1000	+	.	transcript_id "STRG.2278.1"; gene_id "STRG.2278"
chr1A	StringTie	exon	530466461	530466769	1000	+	.	transcript_id "STRG.2278.1"; gene_id "STRG.2278";
chr1A	StringTie	exon	530466883	530467173	1000	+	.	transcript_id "STRG.2278.1"; gene_id "STRG.2278";
chr1A	StringTie	exon	530467269	530467382	1000	+	.	transcript_id "STRG.2278.1"; gene_id "STRG.2278";
chr1A	StringTie	exon	530467815	530468918	1000	+	.	transcript_id "STRG.2278.1"; gene_id "STRG.2278";
chr1A	StringTie	transcript	530474424	530479346	1000	-	.	transcript_id "STRG.2280.1"; gene_id "STRG.2280"
chr1A	StringTie	exon	530474424	530475379	1000	-	.	transcript_id "STRG.2280.1"; gene_id "STRG.2280";
chr1A	StringTie	exon	530477562	530477749	1000	-	.	transcript_id "STRG.2280.1"; gene_id "STRG.2280";
chr1A	StringTie	exon	530478722	530479346	1000	-	.	transcript_id "STRG.2280.1"; gene_id "STRG.2280";
chr1A	StringTie	transcript	530667653	530670520	1000	+	.	transcript_id "STRG.2283.1"; gene_id "STRG.2283"
chr1A	StringTie	exon	530667653	530667926	1000	+	.	transcript_id "STRG.2283.1"; gene_id "STRG.2283";
chr1A	StringTie	exon	530668013	530668162	1000	+	.	transcript_id "STRG.2283.1"; gene_id "STRG.2283";
chr1A	StringTie	exon	530668243	530668501	1000	+	.	transcript_id "STRG.2283.1"; gene_id "STRG.2283";
chr1A	StringTie	exon	530668608	530668826	1000	+	.	transcript_id "STRG.2283.1"; gene_id "STRG.2283";
chr1A	StringTie	exon	530669769	530669911	1000	+	.	transcript_id "STRG.2283.1"; gene_id "STRG.2283";
chr1A	StringTie	exon	530670001	530670520	1000	+	.	transcript_id "STRG.2283.1"; gene_id "STRG.2283";
chr1A	StringTie	transcript	530684127	530685855	1000	-	.	transcript_id "STRG.2281.1"; gene_id "STRG.2281"
chr1A	StringTie	exon	530684127	530684812	1000	-	.	transcript_id "STRG.2281.1"; gene_id "STRG.2281";
chr1A	StringTie	exon	530684890	530685855	1000	-	.	transcript_id "STRG.2281.1"; gene_id "STRG.2281";
chr1A	StringTie	transcript	530686395	530690341	1000	-	.	transcript_id "STRG.2282.1"; gene_id "STRG.2282"
chr1A	StringTie	exon	530686395	530686685	1000	-	.	transcript_id "STRG.2282.1"; gene_id "STRG.2282";
chr1A	StringTie	exon	530686877	530686946	1000	-	.	transcript_id "STRG.2282.1"; gene_id "STRG.2282";
chr1A	StringTie	exon	530687028	530687079	1000	-	.	transcript_id "STRG.2282.1"; gene_id "STRG.2282";
chr1A	StringTie	exon	530689993	530690065	1000	-	.	transcript_id "STRG.2282.1"; gene_id "STRG.2282";
chr1A	StringTie	exon	530690185	530690341	1000	-	.	transcript_id "STRG.2282.1"; gene_id "STRG.2282";
chr1A	StringTie	transcript	530696340	530698686	1000	+	.	transcript_id "STRG.2284.1"; gene_id "STRG.2284"
chr1A	StringTie	exon	530696340	530696527	1000	+	.	transcript_id "STRG.2284.1"; gene_id "STRG.2284";
chr1A	StringTie	exon	530696860	530697133	1000	+	.	transcript_id "STRG.2284.1"; gene_id "STRG.2284";
chr1A	StringTie	exon	530698009	530698686	1000	+	.	transcript_id "STRG.2284.1"; gene_id "STRG.2284";
chr1A	StringTie	transcript	530729380	530732423	1000	+	.	transcript_id "STRG.2285.1"; gene_id "STRG.2285"
chr1A	StringTie	exon	530729380	530729962	1000	+	.	transcript_id "STRG.2285.1"; gene_id "STRG.2285";
chr1A	StringTie	exon	530730113	530732423	1000	+	.	transcript_id "STRG.2285.1"; gene_id "STRG.2285";
chr1A	StringTie	transcript	530800719	530803293	1000	+	.	transcript_id "STRG.2286.1"; gene_id "STRG.2286"
chr1A	StringTie	exon	530800719	530801121	1000	+	.	transcript_id "STRG.2286.1"; gene_id "STRG.2286";
chr1A	StringTie	exon	530801861	530803293	1000	+	.	transcript_id "STRG.2286.1"; gene_id "STRG.2286";
chr1A	StringTie	transcript	530800719	530803293	1000	+	.	transcript_id "STRG.2286.2"; gene_id "STRG.2286"
chr1A	StringTie	exon	530800719	530801121	1000	+	.	transcript_id "STRG.2286.2"; gene_id "STRG.2286";
chr1A	StringTie	exon	530801212	530801305	1000	+	.	transcript_id "STRG.2286.2"; gene_id "STRG.2286";
chr1A	StringTie	exon	530801861	530803293	1000	+	.	transcript_id "STRG.2286.2"; gene_id "STRG.2286";
chr1A	StringTie	transcript	531104827	531110736	1000	+	.	transcript_id "STRG.2287.1"; gene_id "STRG.2287"
chr1A	StringTie	exon	531104827	531108064	1000	+	.	transcript_id "STRG.2287.1"; gene_id "STRG.2287";
chr1A	StringTie	exon	531108650	531109750	1000	+	.	transcript_id "STRG.2287.1"; gene_id "STRG.2287";
chr1A	StringTie	exon	531110107	531110736	1000	+	.	transcript_id "STRG.2287.1"; gene_id "STRG.2287";
chr1A	StringTie	transcript	531322552	531327510	1000	+	.	transcript_id "STRG.2288.1"; gene_id "STRG.2288"
chr1A	StringTie	exon	531322552	531322992	1000	+	.	transcript_id "STRG.2288.1"; gene_id "STRG.2288";
chr1A	StringTie	exon	531323110	531323204	1000	+	.	transcript_id "STRG.2288.1"; gene_id "STRG.2288";
chr1A	StringTie	exon	531323555	531323591	1000	+	.	transcript_id "STRG.2288.1"; gene_id "STRG.2288";
chr1A	StringTie	exon	531324258	531324319	1000	+	.	transcript_id "STRG.2288.1"; gene_id "STRG.2288";
chr1A	StringTie	exon	531324410	531324523	1000	+	.	transcript_id "STRG.2288.1"; gene_id "STRG.2288";
chr1A	StringTie	exon	531325226	531325330	1000	+	.	transcript_id "STRG.2288.1"; gene_id "STRG.2288";
chr1A	StringTie	exon	531325405	531325500	1000	+	.	transcript_id "STRG.2288.1"; gene_id "STRG.2288";
chr1A	StringTie	exon	531325904	531326060	1000	+	.	transcript_id "STRG.2288.1"; gene_id "STRG.2288";
chr1A	StringTie	exon	531326210	531326312	1000	+	.	transcript_id "STRG.2288.1"; gene_id "STRG.2288";
chr1A	StringTie	exon	531327032	531327510	1000	+	.	transcript_id "STRG.2288.1"; gene_id "STRG.2288";
chr1A	StringTie	transcript	531328712	531332697	1000	+	.	transcript_id "STRG.2289.1"; gene_id "STRG.2289"
chr1A	StringTie	exon	531328712	531328956	1000	+	.	transcript_id "STRG.2289.1"; gene_id "STRG.2289";
chr1A	StringTie	exon	531329030	531329107	1000	+	.	transcript_id "STRG.2289.1"; gene_id "STRG.2289";
chr1A	StringTie	exon	531329790	531329828	1000	+	.	transcript_id "STRG.2289.1"; gene_id "STRG.2289";
chr1A	StringTie	exon	531329920	531330429	1000	+	.	transcript_id "STRG.2289.1"; gene_id "STRG.2289";
chr1A	StringTie	exon	531330512	531330616	1000	+	.	transcript_id "STRG.2289.1"; gene_id "STRG.2289";
chr1A	StringTie	exon	531331714	531331896	1000	+	.	transcript_id "STRG.2289.1"; gene_id "STRG.2289";
chr1A	StringTie	exon	531332000	531332697	1000	+	.	transcript_id "STRG.2289.1"; gene_id "STRG.2289";
chr1A	StringTie	transcript	531341816	531346057	1000	+	.	transcript_id "STRG.2291.1"; gene_id "STRG.2291"
chr1A	StringTie	exon	531341816	531342270	1000	+	.	transcript_id "STRG.2291.1"; gene_id "STRG.2291";
chr1A	StringTie	exon	531342379	531342435	1000	+	.	transcript_id "STRG.2291.1"; gene_id "STRG.2291";
chr1A	StringTie	exon	531342533	531342623	1000	+	.	transcript_id "STRG.2291.1"; gene_id "STRG.2291";
chr1A	StringTie	exon	531342728	531342888	1000	+	.	transcript_id "STRG.2291.1"; gene_id "STRG.2291";
chr1A	StringTie	exon	531342975	531343102	1000	+	.	transcript_id "STRG.2291.1"; gene_id "STRG.2291";
chr1A	StringTie	exon	531343216	531343353	1000	+	.	transcript_id "STRG.2291.1"; gene_id "STRG.2291";
chr1A	StringTie	exon	531344157	531344249	1000	+	.	transcript_id "STRG.2291.1"; gene_id "STRG.2291";
chr1A	StringTie	exon	531344571	531344691	1000	+	.	transcript_id "STRG.2291.1"; gene_id "STRG.2291";
chr1A	StringTie	exon	531344784	531346057	1000	+	.	transcript_id "STRG.2291.1"; gene_id "STRG.2291";
chr1A	StringTie	transcript	531341816	531346057	1000	+	.	transcript_id "STRG.2291.2"; gene_id "STRG.2291"
chr1A	StringTie	exon	531341816	531342270	1000	+	.	transcript_id "STRG.2291.2"; gene_id "STRG.2291";
chr1A	StringTie	exon	531342379	531342435	1000	+	.	transcript_id "STRG.2291.2"; gene_id "STRG.2291";
chr1A	StringTie	exon	531342533	531342623	1000	+	.	transcript_id "STRG.2291.2"; gene_id "STRG.2291";
chr1A	StringTie	exon	531342728	531342888	1000	+	.	transcript_id "STRG.2291.2"; gene_id "STRG.2291";
chr1A	StringTie	exon	531342975	531343102	1000	+	.	transcript_id "STRG.2291.2"; gene_id "STRG.2291";
chr1A	StringTie	exon	531343216	531343353	1000	+	.	transcript_id "STRG.2291.2"; gene_id "STRG.2291";
chr1A	StringTie	exon	531344157	531344249	1000	+	.	transcript_id "STRG.2291.2"; gene_id "STRG.2291";
chr1A	StringTie	exon	531344571	531344691	1000	+	.	transcript_id "STRG.2291.2"; gene_id "STRG.2291";
chr1A	StringTie	exon	531344787	531346057	1000	+	.	transcript_id "STRG.2291.2"; gene_id "STRG.2291";
chr1A	StringTie	transcript	531374802	531377484	1000	+	.	transcript_id "STRG.2290.1"; gene_id "STRG.2290"
chr1A	StringTie	exon	531374802	531374890	1000	+	.	transcript_id "STRG.2290.1"; gene_id "STRG.2290";
chr1A	StringTie	exon	531375644	531377484	1000	+	.	transcript_id "STRG.2290.1"; gene_id "STRG.2290";
chr1A	StringTie	transcript	531389358	531393209	1000	-	.	transcript_id "STRG.2294.1"; gene_id "STRG.2294"
chr1A	StringTie	exon	531389358	531389699	1000	-	.	transcript_id "STRG.2294.1"; gene_id "STRG.2294";
chr1A	StringTie	exon	531390124	531390198	1000	-	.	transcript_id "STRG.2294.1"; gene_id "STRG.2294";
chr1A	StringTie	exon	531390721	531390834	1000	-	.	transcript_id "STRG.2294.1"; gene_id "STRG.2294";
chr1A	StringTie	exon	531391211	531391312	1000	-	.	transcript_id "STRG.2294.1"; gene_id "STRG.2294";
chr1A	StringTie	exon	531391472	531391569	1000	-	.	transcript_id "STRG.2294.1"; gene_id "STRG.2294";
chr1A	StringTie	exon	531391839	531391932	1000	-	.	transcript_id "STRG.2294.1"; gene_id "STRG.2294";
chr1A	StringTie	exon	531392124	531392186	1000	-	.	transcript_id "STRG.2294.1"; gene_id "STRG.2294";
chr1A	StringTie	exon	531392279	531392389	1000	-	.	transcript_id "STRG.2294.1"; gene_id "STRG.2294";
chr1A	StringTie	exon	531392485	531392583	1000	-	.	transcript_id "STRG.2294.1"; gene_id "STRG.2294";
chr1A	StringTie	exon	531392701	531392939	1000	-	.	transcript_id "STRG.2294.1"; gene_id "STRG.2294";
chr1A	StringTie	exon	531393029	531393209	1000	-	.	transcript_id "STRG.2294.1"; gene_id "STRG.2294";
chr1A	StringTie	transcript	531600994	531606438	1000	-	.	transcript_id "STRG.2292.1"; gene_id "STRG.2292"
chr1A	StringTie	exon	531600994	531601732	1000	-	.	transcript_id "STRG.2292.1"; gene_id "STRG.2292";
chr1A	StringTie	exon	531602841	531604353	1000	-	.	transcript_id "STRG.2292.1"; gene_id "STRG.2292";
chr1A	StringTie	exon	531604861	531605033	1000	-	.	transcript_id "STRG.2292.1"; gene_id "STRG.2292";
chr1A	StringTie	exon	531605245	531605521	1000	-	.	transcript_id "STRG.2292.1"; gene_id "STRG.2292";
chr1A	StringTie	exon	531606193	531606438	1000	-	.	transcript_id "STRG.2292.1"; gene_id "STRG.2292";
chr1A	StringTie	transcript	531600994	531606438	1000	-	.	transcript_id "STRG.2292.2"; gene_id "STRG.2292"
chr1A	StringTie	exon	531600994	531601732	1000	-	.	transcript_id "STRG.2292.2"; gene_id "STRG.2292";
chr1A	StringTie	exon	531602841	531602921	1000	-	.	transcript_id "STRG.2292.2"; gene_id "STRG.2292";
chr1A	StringTie	exon	531604181	531604353	1000	-	.	transcript_id "STRG.2292.2"; gene_id "STRG.2292";
chr1A	StringTie	exon	531604861	531605033	1000	-	.	transcript_id "STRG.2292.2"; gene_id "STRG.2292";
chr1A	StringTie	exon	531605245	531605521	1000	-	.	transcript_id "STRG.2292.2"; gene_id "STRG.2292";
chr1A	StringTie	exon	531606193	531606438	1000	-	.	transcript_id "STRG.2292.2"; gene_id "STRG.2292";
chr1A	StringTie	transcript	531672438	531674293	1000	+	.	transcript_id "STRG.2293.1"; gene_id "STRG.2293"
chr1A	StringTie	exon	531672438	531674293	1000	+	.	transcript_id "STRG.2293.1"; gene_id "STRG.2293";
chr1A	StringTie	transcript	531672438	531675280	1000	+	.	transcript_id "STRG.2293.2"; gene_id "STRG.2293"
chr1A	StringTie	exon	531672438	531674056	1000	+	.	transcript_id "STRG.2293.2"; gene_id "STRG.2293";
chr1A	StringTie	exon	531674726	531675280	1000	+	.	transcript_id "STRG.2293.2"; gene_id "STRG.2293";
chr1A	StringTie	transcript	531682899	531687647	1000	+	.	transcript_id "STRG.2295.1"; gene_id "STRG.2295"
chr1A	StringTie	exon	531682899	531683422	1000	+	.	transcript_id "STRG.2295.1"; gene_id "STRG.2295";
chr1A	StringTie	exon	531684169	531684256	1000	+	.	transcript_id "STRG.2295.1"; gene_id "STRG.2295";
chr1A	StringTie	exon	531685619	531685748	1000	+	.	transcript_id "STRG.2295.1"; gene_id "STRG.2295";
chr1A	StringTie	exon	531686854	531687647	1000	+	.	transcript_id "STRG.2295.1"; gene_id "STRG.2295";
chr1A	StringTie	transcript	532007619	532009591	1000	+	.	transcript_id "STRG.2296.1"; gene_id "STRG.2296"
chr1A	StringTie	exon	532007619	532008579	1000	+	.	transcript_id "STRG.2296.1"; gene_id "STRG.2296";
chr1A	StringTie	exon	532008782	532009591	1000	+	.	transcript_id "STRG.2296.1"; gene_id "STRG.2296";
chr1A	StringTie	transcript	532217335	532219247	1000	+	.	transcript_id "STRG.2297.1"; gene_id "STRG.2297"
chr1A	StringTie	exon	532217335	532218306	1000	+	.	transcript_id "STRG.2297.1"; gene_id "STRG.2297";
chr1A	StringTie	exon	532218438	532219247	1000	+	.	transcript_id "STRG.2297.1"; gene_id "STRG.2297";
chr1A	StringTie	transcript	532255623	532260500	1000	+	.	transcript_id "STRG.2298.1"; gene_id "STRG.2298"
chr1A	StringTie	exon	532255623	532255679	1000	+	.	transcript_id "STRG.2298.1"; gene_id "STRG.2298";
chr1A	StringTie	exon	532256284	532256469	1000	+	.	transcript_id "STRG.2298.1"; gene_id "STRG.2298";
chr1A	StringTie	exon	532256565	532256649	1000	+	.	transcript_id "STRG.2298.1"; gene_id "STRG.2298";
chr1A	StringTie	exon	532257268	532257358	1000	+	.	transcript_id "STRG.2298.1"; gene_id "STRG.2298";
chr1A	StringTie	exon	532257443	532257607	1000	+	.	transcript_id "STRG.2298.1"; gene_id "STRG.2298";
chr1A	StringTie	exon	532257796	532257912	1000	+	.	transcript_id "STRG.2298.1"; gene_id "STRG.2298";
chr1A	StringTie	exon	532257985	532258060	1000	+	.	transcript_id "STRG.2298.1"; gene_id "STRG.2298";
chr1A	StringTie	exon	532259074	532259239	1000	+	.	transcript_id "STRG.2298.1"; gene_id "STRG.2298";
chr1A	StringTie	exon	532259331	532260500	1000	+	.	transcript_id "STRG.2298.1"; gene_id "STRG.2298";
chr1A	StringTie	transcript	532484978	532486509	1000	-	.	transcript_id "STRG.2299.1"; gene_id "STRG.2299"
chr1A	StringTie	exon	532484978	532485500	1000	-	.	transcript_id "STRG.2299.1"; gene_id "STRG.2299";
chr1A	StringTie	exon	532485640	532486509	1000	-	.	transcript_id "STRG.2299.1"; gene_id "STRG.2299";
chr1A	StringTie	transcript	532521204	532523298	1000	-	.	transcript_id "STRG.2300.1"; gene_id "STRG.2300"
chr1A	StringTie	exon	532521204	532521819	1000	-	.	transcript_id "STRG.2300.1"; gene_id "STRG.2300";
chr1A	StringTie	exon	532522273	532523298	1000	-	.	transcript_id "STRG.2300.1"; gene_id "STRG.2300";
chr1A	StringTie	transcript	532560451	532562043	1000	-	.	transcript_id "STRG.2301.1"; gene_id "STRG.2301"
chr1A	StringTie	exon	532560451	532561030	1000	-	.	transcript_id "STRG.2301.1"; gene_id "STRG.2301";
chr1A	StringTie	exon	532561235	532562043	1000	-	.	transcript_id "STRG.2301.1"; gene_id "STRG.2301";
chr1A	StringTie	transcript	532562801	532565051	1000	-	.	transcript_id "STRG.2302.1"; gene_id "STRG.2302"
chr1A	StringTie	exon	532562801	532563691	1000	-	.	transcript_id "STRG.2302.1"; gene_id "STRG.2302";
chr1A	StringTie	exon	532564739	532565051	1000	-	.	transcript_id "STRG.2302.1"; gene_id "STRG.2302";
chr1A	StringTie	transcript	532581273	532587081	1000	-	.	transcript_id "STRG.2303.1"; gene_id "STRG.2303"
chr1A	StringTie	exon	532581273	532581778	1000	-	.	transcript_id "STRG.2303.1"; gene_id "STRG.2303";
chr1A	StringTie	exon	532586251	532587081	1000	-	.	transcript_id "STRG.2303.1"; gene_id "STRG.2303";
chr1A	StringTie	transcript	532892735	532894169	1000	-	.	transcript_id "STRG.2304.1"; gene_id "STRG.2304"
chr1A	StringTie	exon	532892735	532893136	1000	-	.	transcript_id "STRG.2304.1"; gene_id "STRG.2304";
chr1A	StringTie	exon	532893382	532894169	1000	-	.	transcript_id "STRG.2304.1"; gene_id "STRG.2304";
chr1A	StringTie	transcript	532958688	532962312	1000	+	.	transcript_id "STRG.2305.1"; gene_id "STRG.2305"
chr1A	StringTie	exon	532958688	532959057	1000	+	.	transcript_id "STRG.2305.1"; gene_id "STRG.2305";
chr1A	StringTie	exon	532959149	532959418	1000	+	.	transcript_id "STRG.2305.1"; gene_id "STRG.2305";
chr1A	StringTie	exon	532960552	532961056	1000	+	.	transcript_id "STRG.2305.1"; gene_id "STRG.2305";
chr1A	StringTie	exon	532961148	532962312	1000	+	.	transcript_id "STRG.2305.1"; gene_id "STRG.2305";
chr1A	StringTie	transcript	532963213	532967628	1000	-	.	transcript_id "STRG.2310.1"; gene_id "STRG.2310"
chr1A	StringTie	exon	532963213	532963855	1000	-	.	transcript_id "STRG.2310.1"; gene_id "STRG.2310";
chr1A	StringTie	exon	532963937	532964197	1000	-	.	transcript_id "STRG.2310.1"; gene_id "STRG.2310";
chr1A	StringTie	exon	532964286	532964504	1000	-	.	transcript_id "STRG.2310.1"; gene_id "STRG.2310";
chr1A	StringTie	exon	532964588	532964815	1000	-	.	transcript_id "STRG.2310.1"; gene_id "STRG.2310";
chr1A	StringTie	exon	532965168	532965270	1000	-	.	transcript_id "STRG.2310.1"; gene_id "STRG.2310";
chr1A	StringTie	exon	532965538	532965650	1000	-	.	transcript_id "STRG.2310.1"; gene_id "STRG.2310";
chr1A	StringTie	exon	532966044	532966105	1000	-	.	transcript_id "STRG.2310.1"; gene_id "STRG.2310";
chr1A	StringTie	exon	532966850	532966963	1000	-	.	transcript_id "STRG.2310.1"; gene_id "STRG.2310";
chr1A	StringTie	exon	532967426	532967628	1000	-	.	transcript_id "STRG.2310.1"; gene_id "STRG.2310";
chr1A	StringTie	transcript	532988658	532991092	1000	-	.	transcript_id "STRG.2306.1"; gene_id "STRG.2306"
chr1A	StringTie	exon	532988658	532988933	1000	-	.	transcript_id "STRG.2306.1"; gene_id "STRG.2306";
chr1A	StringTie	exon	532989036	532989145	1000	-	.	transcript_id "STRG.2306.1"; gene_id "STRG.2306";
chr1A	StringTie	exon	532989226	532989678	1000	-	.	transcript_id "STRG.2306.1"; gene_id "STRG.2306";
chr1A	StringTie	exon	532990333	532990454	1000	-	.	transcript_id "STRG.2306.1"; gene_id "STRG.2306";
chr1A	StringTie	exon	532990832	532991092	1000	-	.	transcript_id "STRG.2306.1"; gene_id "STRG.2306";
chr1A	StringTie	transcript	533395947	533401711	1000	-	.	transcript_id "STRG.2307.1"; gene_id "STRG.2307"
chr1A	StringTie	exon	533395947	533396355	1000	-	.	transcript_id "STRG.2307.1"; gene_id "STRG.2307";
chr1A	StringTie	exon	533396443	533396500	1000	-	.	transcript_id "STRG.2307.1"; gene_id "STRG.2307";
chr1A	StringTie	exon	533396605	533399418	1000	-	.	transcript_id "STRG.2307.1"; gene_id "STRG.2307";
chr1A	StringTie	exon	533399787	533399833	1000	-	.	transcript_id "STRG.2307.1"; gene_id "STRG.2307";
chr1A	StringTie	exon	533401072	533401172	1000	-	.	transcript_id "STRG.2307.1"; gene_id "STRG.2307";
chr1A	StringTie	exon	533401252	533401711	1000	-	.	transcript_id "STRG.2307.1"; gene_id "STRG.2307";
chr1A	StringTie	transcript	533395947	533401711	1000	-	.	transcript_id "STRG.2307.2"; gene_id "STRG.2307"
chr1A	StringTie	exon	533395947	533399418	1000	-	.	transcript_id "STRG.2307.2"; gene_id "STRG.2307";
chr1A	StringTie	exon	533399787	533399833	1000	-	.	transcript_id "STRG.2307.2"; gene_id "STRG.2307";
chr1A	StringTie	exon	533401072	533401711	1000	-	.	transcript_id "STRG.2307.2"; gene_id "STRG.2307";
chr1A	StringTie	transcript	533396605	533401172	1000	-	.	transcript_id "STRG.2307.3"; gene_id "STRG.2307"
chr1A	StringTie	exon	533396605	533399833	1000	-	.	transcript_id "STRG.2307.3"; gene_id "STRG.2307";
chr1A	StringTie	exon	533401072	533401172	1000	-	.	transcript_id "STRG.2307.3"; gene_id "STRG.2307";
chr1A	StringTie	transcript	534054798	534061128	1000	+	.	transcript_id "STRG.2309.1"; gene_id "STRG.2309"
chr1A	StringTie	exon	534054798	534055365	1000	+	.	transcript_id "STRG.2309.1"; gene_id "STRG.2309";
chr1A	StringTie	exon	534055846	534056047	1000	+	.	transcript_id "STRG.2309.1"; gene_id "STRG.2309";
chr1A	StringTie	exon	534056350	534056402	1000	+	.	transcript_id "STRG.2309.1"; gene_id "STRG.2309";
chr1A	StringTie	exon	534056519	534057253	1000	+	.	transcript_id "STRG.2309.1"; gene_id "STRG.2309";
chr1A	StringTie	exon	534057339	534057451	1000	+	.	transcript_id "STRG.2309.1"; gene_id "STRG.2309";
chr1A	StringTie	exon	534057845	534057945	1000	+	.	transcript_id "STRG.2309.1"; gene_id "STRG.2309";
chr1A	StringTie	exon	534058396	534058576	1000	+	.	transcript_id "STRG.2309.1"; gene_id "STRG.2309";
chr1A	StringTie	exon	534059121	534059248	1000	+	.	transcript_id "STRG.2309.1"; gene_id "STRG.2309";
chr1A	StringTie	exon	534060693	534061128	1000	+	.	transcript_id "STRG.2309.1"; gene_id "STRG.2309";
chr1A	StringTie	transcript	534054798	534061128	1000	+	.	transcript_id "STRG.2309.2"; gene_id "STRG.2309"
chr1A	StringTie	exon	534054798	534055365	1000	+	.	transcript_id "STRG.2309.2"; gene_id "STRG.2309";
chr1A	StringTie	exon	534055846	534056047	1000	+	.	transcript_id "STRG.2309.2"; gene_id "STRG.2309";
chr1A	StringTie	exon	534056350	534056402	1000	+	.	transcript_id "STRG.2309.2"; gene_id "STRG.2309";
chr1A	StringTie	exon	534056519	534057253	1000	+	.	transcript_id "STRG.2309.2"; gene_id "STRG.2309";
chr1A	StringTie	exon	534057339	534057451	1000	+	.	transcript_id "STRG.2309.2"; gene_id "STRG.2309";
chr1A	StringTie	exon	534057845	534057945	1000	+	.	transcript_id "STRG.2309.2"; gene_id "STRG.2309";
chr1A	StringTie	exon	534058396	534058576	1000	+	.	transcript_id "STRG.2309.2"; gene_id "STRG.2309";
chr1A	StringTie	exon	534059121	534059967	1000	+	.	transcript_id "STRG.2309.2"; gene_id "STRG.2309";
chr1A	StringTie	exon	534060693	534061128	1000	+	.	transcript_id "STRG.2309.2"; gene_id "STRG.2309";
chr1A	StringTie	transcript	535053543	535055961	1000	+	.	transcript_id "STRG.2308.1"; gene_id "STRG.2308"
chr1A	StringTie	exon	535053543	535053827	1000	+	.	transcript_id "STRG.2308.1"; gene_id "STRG.2308";
chr1A	StringTie	exon	535054205	535054326	1000	+	.	transcript_id "STRG.2308.1"; gene_id "STRG.2308";
chr1A	StringTie	exon	535054981	535055433	1000	+	.	transcript_id "STRG.2308.1"; gene_id "STRG.2308";
chr1A	StringTie	exon	535055514	535055623	1000	+	.	transcript_id "STRG.2308.1"; gene_id "STRG.2308";
chr1A	StringTie	exon	535055726	535055961	1000	+	.	transcript_id "STRG.2308.1"; gene_id "STRG.2308";
chr1A	StringTie	transcript	535056413	535061841	1000	-	.	transcript_id "STRG.2311.1"; gene_id "STRG.2311"
chr1A	StringTie	exon	535056413	535056835	1000	-	.	transcript_id "STRG.2311.1"; gene_id "STRG.2311";
chr1A	StringTie	exon	535056953	535057338	1000	-	.	transcript_id "STRG.2311.1"; gene_id "STRG.2311";
chr1A	StringTie	exon	535057864	535058111	1000	-	.	transcript_id "STRG.2311.1"; gene_id "STRG.2311";
chr1A	StringTie	exon	535058760	535058841	1000	-	.	transcript_id "STRG.2311.1"; gene_id "STRG.2311";
chr1A	StringTie	exon	535059015	535059221	1000	-	.	transcript_id "STRG.2311.1"; gene_id "STRG.2311";
chr1A	StringTie	exon	535059544	535059733	1000	-	.	transcript_id "STRG.2311.1"; gene_id "STRG.2311";
chr1A	StringTie	exon	535060299	535060461	1000	-	.	transcript_id "STRG.2311.1"; gene_id "STRG.2311";
chr1A	StringTie	exon	535061361	535061841	1000	-	.	transcript_id "STRG.2311.1"; gene_id "STRG.2311";
chr1A	StringTie	transcript	535056413	535061841	1000	-	.	transcript_id "STRG.2311.2"; gene_id "STRG.2311"
chr1A	StringTie	exon	535056413	535056835	1000	-	.	transcript_id "STRG.2311.2"; gene_id "STRG.2311";
chr1A	StringTie	exon	535056953	535057338	1000	-	.	transcript_id "STRG.2311.2"; gene_id "STRG.2311";
chr1A	StringTie	exon	535057864	535058111	1000	-	.	transcript_id "STRG.2311.2"; gene_id "STRG.2311";
chr1A	StringTie	exon	535058760	535058841	1000	-	.	transcript_id "STRG.2311.2"; gene_id "STRG.2311";
chr1A	StringTie	exon	535059015	535059221	1000	-	.	transcript_id "STRG.2311.2"; gene_id "STRG.2311";
chr1A	StringTie	exon	535059544	535059733	1000	-	.	transcript_id "STRG.2311.2"; gene_id "STRG.2311";
chr1A	StringTie	exon	535060370	535060461	1000	-	.	transcript_id "STRG.2311.2"; gene_id "STRG.2311";
chr1A	StringTie	exon	535061361	535061841	1000	-	.	transcript_id "STRG.2311.2"; gene_id "STRG.2311";
chr1A	StringTie	transcript	535056413	535061841	1000	-	.	transcript_id "STRG.2311.3"; gene_id "STRG.2311"
chr1A	StringTie	exon	535056413	535056835	1000	-	.	transcript_id "STRG.2311.3"; gene_id "STRG.2311";
chr1A	StringTie	exon	535056953	535057338	1000	-	.	transcript_id "STRG.2311.3"; gene_id "STRG.2311";
chr1A	StringTie	exon	535057864	535058111	1000	-	.	transcript_id "STRG.2311.3"; gene_id "STRG.2311";
chr1A	StringTie	exon	535058760	535058841	1000	-	.	transcript_id "STRG.2311.3"; gene_id "STRG.2311";
chr1A	StringTie	exon	535059015	535059221	1000	-	.	transcript_id "STRG.2311.3"; gene_id "STRG.2311";
chr1A	StringTie	exon	535060299	535060461	1000	-	.	transcript_id "STRG.2311.3"; gene_id "STRG.2311";
chr1A	StringTie	exon	535061361	535061841	1000	-	.	transcript_id "STRG.2311.3"; gene_id "STRG.2311";
chr1A	StringTie	transcript	535056413	535061841	1000	-	.	transcript_id "STRG.2311.4"; gene_id "STRG.2311"
chr1A	StringTie	exon	535056413	535056835	1000	-	.	transcript_id "STRG.2311.4"; gene_id "STRG.2311";
chr1A	StringTie	exon	535056953	535057338	1000	-	.	transcript_id "STRG.2311.4"; gene_id "STRG.2311";
chr1A	StringTie	exon	535057864	535057956	1000	-	.	transcript_id "STRG.2311.4"; gene_id "STRG.2311";
chr1A	StringTie	exon	535058044	535058111	1000	-	.	transcript_id "STRG.2311.4"; gene_id "STRG.2311";
chr1A	StringTie	exon	535058760	535058841	1000	-	.	transcript_id "STRG.2311.4"; gene_id "STRG.2311";
chr1A	StringTie	exon	535059015	535059221	1000	-	.	transcript_id "STRG.2311.4"; gene_id "STRG.2311";
chr1A	StringTie	exon	535059544	535059733	1000	-	.	transcript_id "STRG.2311.4"; gene_id "STRG.2311";
chr1A	StringTie	exon	535060370	535060461	1000	-	.	transcript_id "STRG.2311.4"; gene_id "STRG.2311";
chr1A	StringTie	exon	535061361	535061841	1000	-	.	transcript_id "STRG.2311.4"; gene_id "STRG.2311";
chr1A	StringTie	transcript	535056413	535061841	1000	-	.	transcript_id "STRG.2311.5"; gene_id "STRG.2311"
chr1A	StringTie	exon	535056413	535056835	1000	-	.	transcript_id "STRG.2311.5"; gene_id "STRG.2311";
chr1A	StringTie	exon	535056953	535057056	1000	-	.	transcript_id "STRG.2311.5"; gene_id "STRG.2311";
chr1A	StringTie	exon	535057258	535057338	1000	-	.	transcript_id "STRG.2311.5"; gene_id "STRG.2311";
chr1A	StringTie	exon	535057864	535058111	1000	-	.	transcript_id "STRG.2311.5"; gene_id "STRG.2311";
chr1A	StringTie	exon	535058760	535058841	1000	-	.	transcript_id "STRG.2311.5"; gene_id "STRG.2311";
chr1A	StringTie	exon	535059015	535059221	1000	-	.	transcript_id "STRG.2311.5"; gene_id "STRG.2311";
chr1A	StringTie	exon	535059544	535059733	1000	-	.	transcript_id "STRG.2311.5"; gene_id "STRG.2311";
chr1A	StringTie	exon	535060299	535060461	1000	-	.	transcript_id "STRG.2311.5"; gene_id "STRG.2311";
chr1A	StringTie	exon	535061361	535061841	1000	-	.	transcript_id "STRG.2311.5"; gene_id "STRG.2311";
chr1A	StringTie	transcript	535056413	535061841	1000	-	.	transcript_id "STRG.2311.6"; gene_id "STRG.2311"
chr1A	StringTie	exon	535056413	535056835	1000	-	.	transcript_id "STRG.2311.6"; gene_id "STRG.2311";
chr1A	StringTie	exon	535056953	535057338	1000	-	.	transcript_id "STRG.2311.6"; gene_id "STRG.2311";
chr1A	StringTie	exon	535057864	535057956	1000	-	.	transcript_id "STRG.2311.6"; gene_id "STRG.2311";
chr1A	StringTie	exon	535058044	535058111	1000	-	.	transcript_id "STRG.2311.6"; gene_id "STRG.2311";
chr1A	StringTie	exon	535058760	535058841	1000	-	.	transcript_id "STRG.2311.6"; gene_id "STRG.2311";
chr1A	StringTie	exon	535059015	535059221	1000	-	.	transcript_id "STRG.2311.6"; gene_id "STRG.2311";
chr1A	StringTie	exon	535060299	535060461	1000	-	.	transcript_id "STRG.2311.6"; gene_id "STRG.2311";
chr1A	StringTie	exon	535061361	535061841	1000	-	.	transcript_id "STRG.2311.6"; gene_id "STRG.2311";
chr1A	StringTie	transcript	535056413	535061841	1000	-	.	transcript_id "STRG.2311.7"; gene_id "STRG.2311"
chr1A	StringTie	exon	535056413	535056835	1000	-	.	transcript_id "STRG.2311.7"; gene_id "STRG.2311";
chr1A	StringTie	exon	535056953	535057056	1000	-	.	transcript_id "STRG.2311.7"; gene_id "STRG.2311";
chr1A	StringTie	exon	535057258	535057338	1000	-	.	transcript_id "STRG.2311.7"; gene_id "STRG.2311";
chr1A	StringTie	exon	535057864	535058111	1000	-	.	transcript_id "STRG.2311.7"; gene_id "STRG.2311";
chr1A	StringTie	exon	535058760	535058841	1000	-	.	transcript_id "STRG.2311.7"; gene_id "STRG.2311";
chr1A	StringTie	exon	535059015	535059221	1000	-	.	transcript_id "STRG.2311.7"; gene_id "STRG.2311";
chr1A	StringTie	exon	535060299	535060461	1000	-	.	transcript_id "STRG.2311.7"; gene_id "STRG.2311";
chr1A	StringTie	exon	535061361	535061841	1000	-	.	transcript_id "STRG.2311.7"; gene_id "STRG.2311";
chr1A	StringTie	transcript	535056413	535061841	1000	-	.	transcript_id "STRG.2311.8"; gene_id "STRG.2311"
chr1A	StringTie	exon	535056413	535056835	1000	-	.	transcript_id "STRG.2311.8"; gene_id "STRG.2311";
chr1A	StringTie	exon	535056953	535057056	1000	-	.	transcript_id "STRG.2311.8"; gene_id "STRG.2311";
chr1A	StringTie	exon	535057258	535057338	1000	-	.	transcript_id "STRG.2311.8"; gene_id "STRG.2311";
chr1A	StringTie	exon	535057864	535057956	1000	-	.	transcript_id "STRG.2311.8"; gene_id "STRG.2311";
chr1A	StringTie	exon	535058044	535058111	1000	-	.	transcript_id "STRG.2311.8"; gene_id "STRG.2311";
chr1A	StringTie	exon	535058760	535058841	1000	-	.	transcript_id "STRG.2311.8"; gene_id "STRG.2311";
chr1A	StringTie	exon	535059015	535059221	1000	-	.	transcript_id "STRG.2311.8"; gene_id "STRG.2311";
chr1A	StringTie	exon	535060299	535060461	1000	-	.	transcript_id "STRG.2311.8"; gene_id "STRG.2311";
chr1A	StringTie	exon	535061361	535061841	1000	-	.	transcript_id "STRG.2311.8"; gene_id "STRG.2311";
chr1A	StringTie	transcript	535101921	535109310	1000	+	.	transcript_id "STRG.2312.1"; gene_id "STRG.2312"
chr1A	StringTie	exon	535101921	535105007	1000	+	.	transcript_id "STRG.2312.1"; gene_id "STRG.2312";
chr1A	StringTie	exon	535105106	535105916	1000	+	.	transcript_id "STRG.2312.1"; gene_id "STRG.2312";
chr1A	StringTie	exon	535106428	535106570	1000	+	.	transcript_id "STRG.2312.1"; gene_id "STRG.2312";
chr1A	StringTie	exon	535106741	535107036	1000	+	.	transcript_id "STRG.2312.1"; gene_id "STRG.2312";
chr1A	StringTie	exon	535107851	535107899	1000	+	.	transcript_id "STRG.2312.1"; gene_id "STRG.2312";
chr1A	StringTie	exon	535108958	535109310	1000	+	.	transcript_id "STRG.2312.1"; gene_id "STRG.2312";
chr1A	StringTie	transcript	535101921	535109310	1000	+	.	transcript_id "STRG.2312.2"; gene_id "STRG.2312"
chr1A	StringTie	exon	535101921	535103676	1000	+	.	transcript_id "STRG.2312.2"; gene_id "STRG.2312";
chr1A	StringTie	exon	535104894	535105007	1000	+	.	transcript_id "STRG.2312.2"; gene_id "STRG.2312";
chr1A	StringTie	exon	535105106	535105916	1000	+	.	transcript_id "STRG.2312.2"; gene_id "STRG.2312";
chr1A	StringTie	exon	535106276	535106325	1000	+	.	transcript_id "STRG.2312.2"; gene_id "STRG.2312";
chr1A	StringTie	exon	535106428	535106570	1000	+	.	transcript_id "STRG.2312.2"; gene_id "STRG.2312";
chr1A	StringTie	exon	535106741	535107036	1000	+	.	transcript_id "STRG.2312.2"; gene_id "STRG.2312";
chr1A	StringTie	exon	535108958	535109310	1000	+	.	transcript_id "STRG.2312.2"; gene_id "STRG.2312";
chr1A	StringTie	transcript	537044726	537048110	1000	+	.	transcript_id "STRG.2315.1"; gene_id "STRG.2315"
chr1A	StringTie	exon	537044726	537044903	1000	+	.	transcript_id "STRG.2315.1"; gene_id "STRG.2315";
chr1A	StringTie	exon	537045022	537045048	1000	+	.	transcript_id "STRG.2315.1"; gene_id "STRG.2315";
chr1A	StringTie	exon	537045184	537045283	1000	+	.	transcript_id "STRG.2315.1"; gene_id "STRG.2315";
chr1A	StringTie	exon	537046860	537047006	1000	+	.	transcript_id "STRG.2315.1"; gene_id "STRG.2315";
chr1A	StringTie	exon	537047084	537047164	1000	+	.	transcript_id "STRG.2315.1"; gene_id "STRG.2315";
chr1A	StringTie	exon	537047259	537047404	1000	+	.	transcript_id "STRG.2315.1"; gene_id "STRG.2315";
chr1A	StringTie	exon	537047666	537048110	1000	+	.	transcript_id "STRG.2315.1"; gene_id "STRG.2315";
chr1A	StringTie	transcript	537058590	537060894	1000	+	.	transcript_id "STRG.2313.1"; gene_id "STRG.2313"
chr1A	StringTie	exon	537058590	537059085	1000	+	.	transcript_id "STRG.2313.1"; gene_id "STRG.2313";
chr1A	StringTie	exon	537060445	537060894	1000	+	.	transcript_id "STRG.2313.1"; gene_id "STRG.2313";
chr1A	StringTie	transcript	537659283	537664607	1000	+	.	transcript_id "STRG.2314.1"; gene_id "STRG.2314"
chr1A	StringTie	exon	537659283	537661442	1000	+	.	transcript_id "STRG.2314.1"; gene_id "STRG.2314";
chr1A	StringTie	exon	537662288	537662561	1000	+	.	transcript_id "STRG.2314.1"; gene_id "STRG.2314";
chr1A	StringTie	exon	537663647	537664607	1000	+	.	transcript_id "STRG.2314.1"; gene_id "STRG.2314";
chr1A	StringTie	transcript	537667390	537671513	1000	-	.	transcript_id "STRG.2316.1"; gene_id "STRG.2316"
chr1A	StringTie	exon	537667390	537667562	1000	-	.	transcript_id "STRG.2316.1"; gene_id "STRG.2316";
chr1A	StringTie	exon	537667665	537667757	1000	-	.	transcript_id "STRG.2316.1"; gene_id "STRG.2316";
chr1A	StringTie	exon	537668266	537668354	1000	-	.	transcript_id "STRG.2316.1"; gene_id "STRG.2316";
chr1A	StringTie	exon	537668613	537668675	1000	-	.	transcript_id "STRG.2316.1"; gene_id "STRG.2316";
chr1A	StringTie	exon	537668800	537668889	1000	-	.	transcript_id "STRG.2316.1"; gene_id "STRG.2316";
chr1A	StringTie	exon	537669147	537669207	1000	-	.	transcript_id "STRG.2316.1"; gene_id "STRG.2316";
chr1A	StringTie	exon	537669737	537669831	1000	-	.	transcript_id "STRG.2316.1"; gene_id "STRG.2316";
chr1A	StringTie	exon	537670167	537670256	1000	-	.	transcript_id "STRG.2316.1"; gene_id "STRG.2316";
chr1A	StringTie	exon	537670442	537670528	1000	-	.	transcript_id "STRG.2316.1"; gene_id "STRG.2316";
chr1A	StringTie	exon	537671085	537671513	1000	-	.	transcript_id "STRG.2316.1"; gene_id "STRG.2316";
chr1A	StringTie	transcript	537682153	537682938	1000	-	.	transcript_id "STRG.2317.1"; gene_id "STRG.2317"
chr1A	StringTie	exon	537682153	537682695	1000	-	.	transcript_id "STRG.2317.1"; gene_id "STRG.2317";
chr1A	StringTie	exon	537682776	537682938	1000	-	.	transcript_id "STRG.2317.1"; gene_id "STRG.2317";
chr1A	StringTie	transcript	537773926	537775064	1000	+	.	transcript_id "STRG.2318.1"; gene_id "STRG.2318"
chr1A	StringTie	exon	537773926	537774373	1000	+	.	transcript_id "STRG.2318.1"; gene_id "STRG.2318";
chr1A	StringTie	exon	537774519	537774573	1000	+	.	transcript_id "STRG.2318.1"; gene_id "STRG.2318";
chr1A	StringTie	exon	537774651	537775064	1000	+	.	transcript_id "STRG.2318.1"; gene_id "STRG.2318";
chr1A	StringTie	transcript	537773926	537782762	1000	+	.	transcript_id "STRG.2318.3"; gene_id "STRG.2318"
chr1A	StringTie	exon	537773926	537774373	1000	+	.	transcript_id "STRG.2318.3"; gene_id "STRG.2318";
chr1A	StringTie	exon	537774519	537774573	1000	+	.	transcript_id "STRG.2318.3"; gene_id "STRG.2318";
chr1A	StringTie	exon	537774651	537774885	1000	+	.	transcript_id "STRG.2318.3"; gene_id "STRG.2318";
chr1A	StringTie	exon	537780648	537780835	1000	+	.	transcript_id "STRG.2318.3"; gene_id "STRG.2318";
chr1A	StringTie	exon	537782354	537782762	1000	+	.	transcript_id "STRG.2318.3"; gene_id "STRG.2318";
chr1A	StringTie	transcript	537773926	537783500	1000	+	.	transcript_id "STRG.2318.2"; gene_id "STRG.2318"
chr1A	StringTie	exon	537773926	537774373	1000	+	.	transcript_id "STRG.2318.2"; gene_id "STRG.2318";
chr1A	StringTie	exon	537774519	537774573	1000	+	.	transcript_id "STRG.2318.2"; gene_id "STRG.2318";
chr1A	StringTie	exon	537774651	537774885	1000	+	.	transcript_id "STRG.2318.2"; gene_id "STRG.2318";
chr1A	StringTie	exon	537780624	537780835	1000	+	.	transcript_id "STRG.2318.2"; gene_id "STRG.2318";
chr1A	StringTie	exon	537782354	537782610	1000	+	.	transcript_id "STRG.2318.2"; gene_id "STRG.2318";
chr1A	StringTie	exon	537782877	537783500	1000	+	.	transcript_id "STRG.2318.2"; gene_id "STRG.2318";
chr1A	StringTie	transcript	538300140	538308724	1000	-	.	transcript_id "STRG.2319.1"; gene_id "STRG.2319"
chr1A	StringTie	exon	538300140	538301094	1000	-	.	transcript_id "STRG.2319.1"; gene_id "STRG.2319";
chr1A	StringTie	exon	538301182	538301271	1000	-	.	transcript_id "STRG.2319.1"; gene_id "STRG.2319";
chr1A	StringTie	exon	538301397	538301645	1000	-	.	transcript_id "STRG.2319.1"; gene_id "STRG.2319";
chr1A	StringTie	exon	538302336	538303415	1000	-	.	transcript_id "STRG.2319.1"; gene_id "STRG.2319";
chr1A	StringTie	exon	538303503	538303592	1000	-	.	transcript_id "STRG.2319.1"; gene_id "STRG.2319";
chr1A	StringTie	exon	538303724	538303972	1000	-	.	transcript_id "STRG.2319.1"; gene_id "STRG.2319";
chr1A	StringTie	exon	538304401	538304967	1000	-	.	transcript_id "STRG.2319.1"; gene_id "STRG.2319";
chr1A	StringTie	exon	538305053	538305165	1000	-	.	transcript_id "STRG.2319.1"; gene_id "STRG.2319";
chr1A	StringTie	exon	538305252	538305375	1000	-	.	transcript_id "STRG.2319.1"; gene_id "STRG.2319";
chr1A	StringTie	exon	538305460	538305625	1000	-	.	transcript_id "STRG.2319.1"; gene_id "STRG.2319";
chr1A	StringTie	exon	538307061	538307699	1000	-	.	transcript_id "STRG.2319.1"; gene_id "STRG.2319";
chr1A	StringTie	exon	538308577	538308724	1000	-	.	transcript_id "STRG.2319.1"; gene_id "STRG.2319";
chr1A	StringTie	transcript	538867504	538873901	1000	-	.	transcript_id "STRG.2321.1"; gene_id "STRG.2321"
chr1A	StringTie	exon	538867504	538868832	1000	-	.	transcript_id "STRG.2321.1"; gene_id "STRG.2321";
chr1A	StringTie	exon	538868929	538869027	1000	-	.	transcript_id "STRG.2321.1"; gene_id "STRG.2321";
chr1A	StringTie	exon	538869121	538869251	1000	-	.	transcript_id "STRG.2321.1"; gene_id "STRG.2321";
chr1A	StringTie	exon	538869340	538869427	1000	-	.	transcript_id "STRG.2321.1"; gene_id "STRG.2321";
chr1A	StringTie	exon	538869504	538869626	1000	-	.	transcript_id "STRG.2321.1"; gene_id "STRG.2321";
chr1A	StringTie	exon	538869715	538869894	1000	-	.	transcript_id "STRG.2321.1"; gene_id "STRG.2321";
chr1A	StringTie	exon	538870172	538870289	1000	-	.	transcript_id "STRG.2321.1"; gene_id "STRG.2321";
chr1A	StringTie	exon	538870436	538870623	1000	-	.	transcript_id "STRG.2321.1"; gene_id "STRG.2321";
chr1A	StringTie	exon	538870779	538870879	1000	-	.	transcript_id "STRG.2321.1"; gene_id "STRG.2321";
chr1A	StringTie	exon	538870994	538871042	1000	-	.	transcript_id "STRG.2321.1"; gene_id "STRG.2321";
chr1A	StringTie	exon	538871158	538871246	1000	-	.	transcript_id "STRG.2321.1"; gene_id "STRG.2321";
chr1A	StringTie	exon	538871433	538871583	1000	-	.	transcript_id "STRG.2321.1"; gene_id "STRG.2321";
chr1A	StringTie	exon	538871884	538871985	1000	-	.	transcript_id "STRG.2321.1"; gene_id "STRG.2321";
chr1A	StringTie	exon	538872206	538872320	1000	-	.	transcript_id "STRG.2321.1"; gene_id "STRG.2321";
chr1A	StringTie	exon	538872412	538872800	1000	-	.	transcript_id "STRG.2321.1"; gene_id "STRG.2321";
chr1A	StringTie	exon	538872937	538873034	1000	-	.	transcript_id "STRG.2321.1"; gene_id "STRG.2321";
chr1A	StringTie	exon	538873129	538873901	1000	-	.	transcript_id "STRG.2321.1"; gene_id "STRG.2321";
chr1A	StringTie	transcript	538867504	538874787	1000	-	.	transcript_id "STRG.2321.2"; gene_id "STRG.2321"
chr1A	StringTie	exon	538867504	538868832	1000	-	.	transcript_id "STRG.2321.2"; gene_id "STRG.2321";
chr1A	StringTie	exon	538868929	538869027	1000	-	.	transcript_id "STRG.2321.2"; gene_id "STRG.2321";
chr1A	StringTie	exon	538869121	538869251	1000	-	.	transcript_id "STRG.2321.2"; gene_id "STRG.2321";
chr1A	StringTie	exon	538869340	538869427	1000	-	.	transcript_id "STRG.2321.2"; gene_id "STRG.2321";
chr1A	StringTie	exon	538869504	538869626	1000	-	.	transcript_id "STRG.2321.2"; gene_id "STRG.2321";
chr1A	StringTie	exon	538869715	538869894	1000	-	.	transcript_id "STRG.2321.2"; gene_id "STRG.2321";
chr1A	StringTie	exon	538870172	538870289	1000	-	.	transcript_id "STRG.2321.2"; gene_id "STRG.2321";
chr1A	StringTie	exon	538870436	538870623	1000	-	.	transcript_id "STRG.2321.2"; gene_id "STRG.2321";
chr1A	StringTie	exon	538870779	538870879	1000	-	.	transcript_id "STRG.2321.2"; gene_id "STRG.2321";
chr1A	StringTie	exon	538870994	538871042	1000	-	.	transcript_id "STRG.2321.2"; gene_id "STRG.2321";
chr1A	StringTie	exon	538871158	538871246	1000	-	.	transcript_id "STRG.2321.2"; gene_id "STRG.2321";
chr1A	StringTie	exon	538871433	538871583	1000	-	.	transcript_id "STRG.2321.2"; gene_id "STRG.2321";
chr1A	StringTie	exon	538871884	538871985	1000	-	.	transcript_id "STRG.2321.2"; gene_id "STRG.2321";
chr1A	StringTie	exon	538872206	538872320	1000	-	.	transcript_id "STRG.2321.2"; gene_id "STRG.2321";
chr1A	StringTie	exon	538872412	538872800	1000	-	.	transcript_id "STRG.2321.2"; gene_id "STRG.2321";
chr1A	StringTie	exon	538872937	538873034	1000	-	.	transcript_id "STRG.2321.2"; gene_id "STRG.2321";
chr1A	StringTie	exon	538873129	538873664	1000	-	.	transcript_id "STRG.2321.2"; gene_id "STRG.2321";
chr1A	StringTie	exon	538874445	538874540	1000	-	.	transcript_id "STRG.2321.2"; gene_id "STRG.2321";
chr1A	StringTie	exon	538874650	538874787	1000	-	.	transcript_id "STRG.2321.2"; gene_id "STRG.2321";
chr1A	StringTie	transcript	538867504	538874787	1000	-	.	transcript_id "STRG.2321.3"; gene_id "STRG.2321"
chr1A	StringTie	exon	538867504	538868832	1000	-	.	transcript_id "STRG.2321.3"; gene_id "STRG.2321";
chr1A	StringTie	exon	538868929	538869027	1000	-	.	transcript_id "STRG.2321.3"; gene_id "STRG.2321";
chr1A	StringTie	exon	538869121	538869251	1000	-	.	transcript_id "STRG.2321.3"; gene_id "STRG.2321";
chr1A	StringTie	exon	538869340	538869427	1000	-	.	transcript_id "STRG.2321.3"; gene_id "STRG.2321";
chr1A	StringTie	exon	538869504	538869626	1000	-	.	transcript_id "STRG.2321.3"; gene_id "STRG.2321";
chr1A	StringTie	exon	538869715	538869894	1000	-	.	transcript_id "STRG.2321.3"; gene_id "STRG.2321";
chr1A	StringTie	exon	538870172	538870289	1000	-	.	transcript_id "STRG.2321.3"; gene_id "STRG.2321";
chr1A	StringTie	exon	538870436	538870623	1000	-	.	transcript_id "STRG.2321.3"; gene_id "STRG.2321";
chr1A	StringTie	exon	538870779	538870879	1000	-	.	transcript_id "STRG.2321.3"; gene_id "STRG.2321";
chr1A	StringTie	exon	538870994	538871042	1000	-	.	transcript_id "STRG.2321.3"; gene_id "STRG.2321";
chr1A	StringTie	exon	538871158	538871246	1000	-	.	transcript_id "STRG.2321.3"; gene_id "STRG.2321";
chr1A	StringTie	exon	538871433	538871583	1000	-	.	transcript_id "STRG.2321.3"; gene_id "STRG.2321";
chr1A	StringTie	exon	538871884	538871985	1000	-	.	transcript_id "STRG.2321.3"; gene_id "STRG.2321";
chr1A	StringTie	exon	538872206	538872320	1000	-	.	transcript_id "STRG.2321.3"; gene_id "STRG.2321";
chr1A	StringTie	exon	538872412	538872800	1000	-	.	transcript_id "STRG.2321.3"; gene_id "STRG.2321";
chr1A	StringTie	exon	538872937	538873034	1000	-	.	transcript_id "STRG.2321.3"; gene_id "STRG.2321";
chr1A	StringTie	exon	538873129	538873664	1000	-	.	transcript_id "STRG.2321.3"; gene_id "STRG.2321";
chr1A	StringTie	exon	538874650	538874787	1000	-	.	transcript_id "STRG.2321.3"; gene_id "STRG.2321";
chr1A	StringTie	transcript	539302327	539307399	1000	-	.	transcript_id "STRG.2320.1"; gene_id "STRG.2320"
chr1A	StringTie	exon	539302327	539305851	1000	-	.	transcript_id "STRG.2320.1"; gene_id "STRG.2320";
chr1A	StringTie	exon	539307085	539307399	1000	-	.	transcript_id "STRG.2320.1"; gene_id "STRG.2320";
chr1A	StringTie	transcript	539493145	539494892	1000	+	.	transcript_id "STRG.2322.1"; gene_id "STRG.2322"
chr1A	StringTie	exon	539493145	539493404	1000	+	.	transcript_id "STRG.2322.1"; gene_id "STRG.2322";
chr1A	StringTie	exon	539493520	539494892	1000	+	.	transcript_id "STRG.2322.1"; gene_id "STRG.2322";
chr1A	StringTie	transcript	539497205	539501888	1000	-	.	transcript_id "STRG.2323.1"; gene_id "STRG.2323"
chr1A	StringTie	exon	539497205	539497970	1000	-	.	transcript_id "STRG.2323.1"; gene_id "STRG.2323";
chr1A	StringTie	exon	539498104	539498559	1000	-	.	transcript_id "STRG.2323.1"; gene_id "STRG.2323";
chr1A	StringTie	exon	539499316	539500629	1000	-	.	transcript_id "STRG.2323.1"; gene_id "STRG.2323";
chr1A	StringTie	exon	539501335	539501888	1000	-	.	transcript_id "STRG.2323.1"; gene_id "STRG.2323";
chr1A	StringTie	transcript	539497205	539501888	1000	-	.	transcript_id "STRG.2323.2"; gene_id "STRG.2323"
chr1A	StringTie	exon	539497205	539497970	1000	-	.	transcript_id "STRG.2323.2"; gene_id "STRG.2323";
chr1A	StringTie	exon	539498104	539498559	1000	-	.	transcript_id "STRG.2323.2"; gene_id "STRG.2323";
chr1A	StringTie	exon	539499316	539500629	1000	-	.	transcript_id "STRG.2323.2"; gene_id "STRG.2323";
chr1A	StringTie	exon	539500734	539501888	1000	-	.	transcript_id "STRG.2323.2"; gene_id "STRG.2323";
chr1A	StringTie	transcript	539506710	539512502	1000	+	.	transcript_id "STRG.2324.1"; gene_id "STRG.2324"
chr1A	StringTie	exon	539506710	539506795	1000	+	.	transcript_id "STRG.2324.1"; gene_id "STRG.2324";
chr1A	StringTie	exon	539511178	539512038	1000	+	.	transcript_id "STRG.2324.1"; gene_id "STRG.2324";
chr1A	StringTie	exon	539512151	539512502	1000	+	.	transcript_id "STRG.2324.1"; gene_id "STRG.2324";
chr1A	StringTie	transcript	539506710	539512502	1000	+	.	transcript_id "STRG.2324.2"; gene_id "STRG.2324"
chr1A	StringTie	exon	539506710	539506795	1000	+	.	transcript_id "STRG.2324.2"; gene_id "STRG.2324";
chr1A	StringTie	exon	539507424	539512038	1000	+	.	transcript_id "STRG.2324.2"; gene_id "STRG.2324";
chr1A	StringTie	exon	539512151	539512502	1000	+	.	transcript_id "STRG.2324.2"; gene_id "STRG.2324";
chr1A	StringTie	transcript	539506710	539512502	1000	+	.	transcript_id "STRG.2324.3"; gene_id "STRG.2324"
chr1A	StringTie	exon	539506710	539510964	1000	+	.	transcript_id "STRG.2324.3"; gene_id "STRG.2324";
chr1A	StringTie	exon	539511178	539512038	1000	+	.	transcript_id "STRG.2324.3"; gene_id "STRG.2324";
chr1A	StringTie	exon	539512151	539512502	1000	+	.	transcript_id "STRG.2324.3"; gene_id "STRG.2324";
chr1A	StringTie	transcript	539506710	539512502	1000	+	.	transcript_id "STRG.2324.4"; gene_id "STRG.2324"
chr1A	StringTie	exon	539506710	539506795	1000	+	.	transcript_id "STRG.2324.4"; gene_id "STRG.2324";
chr1A	StringTie	exon	539507424	539510964	1000	+	.	transcript_id "STRG.2324.4"; gene_id "STRG.2324";
chr1A	StringTie	exon	539511178	539512038	1000	+	.	transcript_id "STRG.2324.4"; gene_id "STRG.2324";
chr1A	StringTie	exon	539512151	539512502	1000	+	.	transcript_id "STRG.2324.4"; gene_id "STRG.2324";
chr1A	StringTie	transcript	539814773	539819911	1000	-	.	transcript_id "STRG.2325.1"; gene_id "STRG.2325"
chr1A	StringTie	exon	539814773	539815238	1000	-	.	transcript_id "STRG.2325.1"; gene_id "STRG.2325";
chr1A	StringTie	exon	539815506	539815705	1000	-	.	transcript_id "STRG.2325.1"; gene_id "STRG.2325";
chr1A	StringTie	exon	539815784	539815971	1000	-	.	transcript_id "STRG.2325.1"; gene_id "STRG.2325";
chr1A	StringTie	exon	539816180	539816283	1000	-	.	transcript_id "STRG.2325.1"; gene_id "STRG.2325";
chr1A	StringTie	exon	539816661	539816860	1000	-	.	transcript_id "STRG.2325.1"; gene_id "STRG.2325";
chr1A	StringTie	exon	539816954	539817063	1000	-	.	transcript_id "STRG.2325.1"; gene_id "STRG.2325";
chr1A	StringTie	exon	539817153	539817366	1000	-	.	transcript_id "STRG.2325.1"; gene_id "STRG.2325";
chr1A	StringTie	exon	539817442	539817705	1000	-	.	transcript_id "STRG.2325.1"; gene_id "STRG.2325";
chr1A	StringTie	exon	539819102	539819911	1000	-	.	transcript_id "STRG.2325.1"; gene_id "STRG.2325";
chr1A	StringTie	transcript	539824264	539831499	1000	-	.	transcript_id "STRG.2328.1"; gene_id "STRG.2328"
chr1A	StringTie	exon	539824264	539824836	1000	-	.	transcript_id "STRG.2328.1"; gene_id "STRG.2328";
chr1A	StringTie	exon	539824926	539824991	1000	-	.	transcript_id "STRG.2328.1"; gene_id "STRG.2328";
chr1A	StringTie	exon	539825174	539825296	1000	-	.	transcript_id "STRG.2328.1"; gene_id "STRG.2328";
chr1A	StringTie	exon	539825416	539825503	1000	-	.	transcript_id "STRG.2328.1"; gene_id "STRG.2328";
chr1A	StringTie	exon	539825593	539825651	1000	-	.	transcript_id "STRG.2328.1"; gene_id "STRG.2328";
chr1A	StringTie	exon	539825818	539825877	1000	-	.	transcript_id "STRG.2328.1"; gene_id "STRG.2328";
chr1A	StringTie	exon	539825961	539826021	1000	-	.	transcript_id "STRG.2328.1"; gene_id "STRG.2328";
chr1A	StringTie	exon	539826096	539826227	1000	-	.	transcript_id "STRG.2328.1"; gene_id "STRG.2328";
chr1A	StringTie	exon	539826760	539826970	1000	-	.	transcript_id "STRG.2328.1"; gene_id "STRG.2328";
chr1A	StringTie	exon	539827300	539827433	1000	-	.	transcript_id "STRG.2328.1"; gene_id "STRG.2328";
chr1A	StringTie	exon	539827820	539827902	1000	-	.	transcript_id "STRG.2328.1"; gene_id "STRG.2328";
chr1A	StringTie	exon	539827989	539828054	1000	-	.	transcript_id "STRG.2328.1"; gene_id "STRG.2328";
chr1A	StringTie	exon	539828534	539828589	1000	-	.	transcript_id "STRG.2328.1"; gene_id "STRG.2328";
chr1A	StringTie	exon	539828679	539828778	1000	-	.	transcript_id "STRG.2328.1"; gene_id "STRG.2328";
chr1A	StringTie	exon	539829195	539829303	1000	-	.	transcript_id "STRG.2328.1"; gene_id "STRG.2328";
chr1A	StringTie	exon	539829380	539829534	1000	-	.	transcript_id "STRG.2328.1"; gene_id "STRG.2328";
chr1A	StringTie	exon	539829650	539829820	1000	-	.	transcript_id "STRG.2328.1"; gene_id "STRG.2328";
chr1A	StringTie	exon	539830015	539830065	1000	-	.	transcript_id "STRG.2328.1"; gene_id "STRG.2328";
chr1A	StringTie	exon	539830150	539830234	1000	-	.	transcript_id "STRG.2328.1"; gene_id "STRG.2328";
chr1A	StringTie	exon	539830326	539830421	1000	-	.	transcript_id "STRG.2328.1"; gene_id "STRG.2328";
chr1A	StringTie	exon	539831186	539831499	1000	-	.	transcript_id "STRG.2328.1"; gene_id "STRG.2328";
chr1A	StringTie	transcript	539834843	539839892	1000	-	.	transcript_id "STRG.2327.1"; gene_id "STRG.2327"
chr1A	StringTie	exon	539834843	539835265	1000	-	.	transcript_id "STRG.2327.1"; gene_id "STRG.2327";
chr1A	StringTie	exon	539835378	539835569	1000	-	.	transcript_id "STRG.2327.1"; gene_id "STRG.2327";
chr1A	StringTie	exon	539835662	539835889	1000	-	.	transcript_id "STRG.2327.1"; gene_id "STRG.2327";
chr1A	StringTie	exon	539835980	539836324	1000	-	.	transcript_id "STRG.2327.1"; gene_id "STRG.2327";
chr1A	StringTie	exon	539837105	539837476	1000	-	.	transcript_id "STRG.2327.1"; gene_id "STRG.2327";
chr1A	StringTie	exon	539837655	539837747	1000	-	.	transcript_id "STRG.2327.1"; gene_id "STRG.2327";
chr1A	StringTie	exon	539837840	539838091	1000	-	.	transcript_id "STRG.2327.1"; gene_id "STRG.2327";
chr1A	StringTie	exon	539838636	539839892	1000	-	.	transcript_id "STRG.2327.1"; gene_id "STRG.2327";
chr1A	StringTie	transcript	539861874	539865184	1000	-	.	transcript_id "STRG.2326.1"; gene_id "STRG.2326"
chr1A	StringTie	exon	539861874	539862415	1000	-	.	transcript_id "STRG.2326.1"; gene_id "STRG.2326";
chr1A	StringTie	exon	539862512	539862709	1000	-	.	transcript_id "STRG.2326.1"; gene_id "STRG.2326";
chr1A	StringTie	exon	539862801	539863080	1000	-	.	transcript_id "STRG.2326.1"; gene_id "STRG.2326";
chr1A	StringTie	exon	539863198	539865184	1000	-	.	transcript_id "STRG.2326.1"; gene_id "STRG.2326";
chr1A	StringTie	transcript	540082321	540086065	1000	+	.	transcript_id "STRG.2329.1"; gene_id "STRG.2329"
chr1A	StringTie	exon	540082321	540082639	1000	+	.	transcript_id "STRG.2329.1"; gene_id "STRG.2329";
chr1A	StringTie	exon	540082724	540082839	1000	+	.	transcript_id "STRG.2329.1"; gene_id "STRG.2329";
chr1A	StringTie	exon	540083184	540083245	1000	+	.	transcript_id "STRG.2329.1"; gene_id "STRG.2329";
chr1A	StringTie	exon	540083606	540083762	1000	+	.	transcript_id "STRG.2329.1"; gene_id "STRG.2329";
chr1A	StringTie	exon	540084247	540084524	1000	+	.	transcript_id "STRG.2329.1"; gene_id "STRG.2329";
chr1A	StringTie	exon	540084800	540084920	1000	+	.	transcript_id "STRG.2329.1"; gene_id "STRG.2329";
chr1A	StringTie	exon	540085421	540086065	1000	+	.	transcript_id "STRG.2329.1"; gene_id "STRG.2329";
chr1A	StringTie	transcript	540085972	540094389	1000	-	.	transcript_id "STRG.2330.1"; gene_id "STRG.2330"
chr1A	StringTie	exon	540085972	540087462	1000	-	.	transcript_id "STRG.2330.1"; gene_id "STRG.2330";
chr1A	StringTie	exon	540089746	540089889	1000	-	.	transcript_id "STRG.2330.1"; gene_id "STRG.2330";
chr1A	StringTie	exon	540093305	540094389	1000	-	.	transcript_id "STRG.2330.1"; gene_id "STRG.2330";
chr1A	StringTie	transcript	540140829	540147189	1000	-	.	transcript_id "STRG.2336.1"; gene_id "STRG.2336"
chr1A	StringTie	exon	540140829	540141183	1000	-	.	transcript_id "STRG.2336.1"; gene_id "STRG.2336";
chr1A	StringTie	exon	540141272	540141361	1000	-	.	transcript_id "STRG.2336.1"; gene_id "STRG.2336";
chr1A	StringTie	exon	540141463	540141550	1000	-	.	transcript_id "STRG.2336.1"; gene_id "STRG.2336";
chr1A	StringTie	exon	540141639	540141718	1000	-	.	transcript_id "STRG.2336.1"; gene_id "STRG.2336";
chr1A	StringTie	exon	540141854	540141951	1000	-	.	transcript_id "STRG.2336.1"; gene_id "STRG.2336";
chr1A	StringTie	exon	540142041	540142227	1000	-	.	transcript_id "STRG.2336.1"; gene_id "STRG.2336";
chr1A	StringTie	exon	540142300	540142443	1000	-	.	transcript_id "STRG.2336.1"; gene_id "STRG.2336";
chr1A	StringTie	exon	540142526	540142771	1000	-	.	transcript_id "STRG.2336.1"; gene_id "STRG.2336";
chr1A	StringTie	exon	540142871	540143002	1000	-	.	transcript_id "STRG.2336.1"; gene_id "STRG.2336";
chr1A	StringTie	exon	540143088	540143168	1000	-	.	transcript_id "STRG.2336.1"; gene_id "STRG.2336";
chr1A	StringTie	exon	540143248	540143368	1000	-	.	transcript_id "STRG.2336.1"; gene_id "STRG.2336";
chr1A	StringTie	exon	540143677	540143772	1000	-	.	transcript_id "STRG.2336.1"; gene_id "STRG.2336";
chr1A	StringTie	exon	540143909	540144012	1000	-	.	transcript_id "STRG.2336.1"; gene_id "STRG.2336";
chr1A	StringTie	exon	540144772	540144858	1000	-	.	transcript_id "STRG.2336.1"; gene_id "STRG.2336";
chr1A	StringTie	exon	540144996	540145109	1000	-	.	transcript_id "STRG.2336.1"; gene_id "STRG.2336";
chr1A	StringTie	exon	540145178	540145237	1000	-	.	transcript_id "STRG.2336.1"; gene_id "STRG.2336";
chr1A	StringTie	exon	540145320	540145415	1000	-	.	transcript_id "STRG.2336.1"; gene_id "STRG.2336";
chr1A	StringTie	exon	540145946	540145996	1000	-	.	transcript_id "STRG.2336.1"; gene_id "STRG.2336";
chr1A	StringTie	exon	540146079	540146184	1000	-	.	transcript_id "STRG.2336.1"; gene_id "STRG.2336";
chr1A	StringTie	exon	540146267	540146338	1000	-	.	transcript_id "STRG.2336.1"; gene_id "STRG.2336";
chr1A	StringTie	exon	540146449	540146504	1000	-	.	transcript_id "STRG.2336.1"; gene_id "STRG.2336";
chr1A	StringTie	exon	540146779	540146841	1000	-	.	transcript_id "STRG.2336.1"; gene_id "STRG.2336";
chr1A	StringTie	exon	540146956	540147189	1000	-	.	transcript_id "STRG.2336.1"; gene_id "STRG.2336";
chr1A	StringTie	transcript	540280287	540282884	1000	-	.	transcript_id "STRG.2331.1"; gene_id "STRG.2331"
chr1A	StringTie	exon	540280287	540280994	1000	-	.	transcript_id "STRG.2331.1"; gene_id "STRG.2331";
chr1A	StringTie	exon	540281720	540281831	1000	-	.	transcript_id "STRG.2331.1"; gene_id "STRG.2331";
chr1A	StringTie	exon	540282218	540282884	1000	-	.	transcript_id "STRG.2331.1"; gene_id "STRG.2331";
chr1A	StringTie	transcript	540283129	540287455	1000	-	.	transcript_id "STRG.2332.1"; gene_id "STRG.2332"
chr1A	StringTie	exon	540283129	540283532	1000	-	.	transcript_id "STRG.2332.1"; gene_id "STRG.2332";
chr1A	StringTie	exon	540283758	540283824	1000	-	.	transcript_id "STRG.2332.1"; gene_id "STRG.2332";
chr1A	StringTie	exon	540284215	540284254	1000	-	.	transcript_id "STRG.2332.1"; gene_id "STRG.2332";
chr1A	StringTie	exon	540284825	540284897	1000	-	.	transcript_id "STRG.2332.1"; gene_id "STRG.2332";
chr1A	StringTie	exon	540284991	540285068	1000	-	.	transcript_id "STRG.2332.1"; gene_id "STRG.2332";
chr1A	StringTie	exon	540285798	540285834	1000	-	.	transcript_id "STRG.2332.1"; gene_id "STRG.2332";
chr1A	StringTie	exon	540286355	540286415	1000	-	.	transcript_id "STRG.2332.1"; gene_id "STRG.2332";
chr1A	StringTie	exon	540287035	540287241	1000	-	.	transcript_id "STRG.2332.1"; gene_id "STRG.2332";
chr1A	StringTie	exon	540287354	540287455	1000	-	.	transcript_id "STRG.2332.1"; gene_id "STRG.2332";
chr1A	StringTie	transcript	540330579	540333124	1000	+	.	transcript_id "STRG.2333.1"; gene_id "STRG.2333"
chr1A	StringTie	exon	540330579	540331424	1000	+	.	transcript_id "STRG.2333.1"; gene_id "STRG.2333";
chr1A	StringTie	exon	540331809	540333124	1000	+	.	transcript_id "STRG.2333.1"; gene_id "STRG.2333";
chr1A	StringTie	transcript	540456478	540457661	1000	-	.	transcript_id "STRG.2334.1"; gene_id "STRG.2334"
chr1A	StringTie	exon	540456478	540457661	1000	-	.	transcript_id "STRG.2334.1"; gene_id "STRG.2334";
chr1A	StringTie	transcript	540574191	540578925	1000	+	.	transcript_id "STRG.2335.1"; gene_id "STRG.2335"
chr1A	StringTie	exon	540574191	540574896	1000	+	.	transcript_id "STRG.2335.1"; gene_id "STRG.2335";
chr1A	StringTie	exon	540577724	540578925	1000	+	.	transcript_id "STRG.2335.1"; gene_id "STRG.2335";
chr1A	StringTie	transcript	540601942	540609683	1000	-	.	transcript_id "STRG.2337.1"; gene_id "STRG.2337"
chr1A	StringTie	exon	540601942	540602338	1000	-	.	transcript_id "STRG.2337.1"; gene_id "STRG.2337";
chr1A	StringTie	exon	540602532	540602632	1000	-	.	transcript_id "STRG.2337.1"; gene_id "STRG.2337";
chr1A	StringTie	exon	540602800	540603176	1000	-	.	transcript_id "STRG.2337.1"; gene_id "STRG.2337";
chr1A	StringTie	exon	540603974	540604137	1000	-	.	transcript_id "STRG.2337.1"; gene_id "STRG.2337";
chr1A	StringTie	exon	540604225	540604478	1000	-	.	transcript_id "STRG.2337.1"; gene_id "STRG.2337";
chr1A	StringTie	exon	540604565	540604729	1000	-	.	transcript_id "STRG.2337.1"; gene_id "STRG.2337";
chr1A	StringTie	exon	540604858	540605033	1000	-	.	transcript_id "STRG.2337.1"; gene_id "STRG.2337";
chr1A	StringTie	exon	540605130	540605236	1000	-	.	transcript_id "STRG.2337.1"; gene_id "STRG.2337";
chr1A	StringTie	exon	540605322	540605501	1000	-	.	transcript_id "STRG.2337.1"; gene_id "STRG.2337";
chr1A	StringTie	exon	540605585	540605680	1000	-	.	transcript_id "STRG.2337.1"; gene_id "STRG.2337";
chr1A	StringTie	exon	540605768	540605849	1000	-	.	transcript_id "STRG.2337.1"; gene_id "STRG.2337";
chr1A	StringTie	exon	540605925	540606563	1000	-	.	transcript_id "STRG.2337.1"; gene_id "STRG.2337";
chr1A	StringTie	exon	540606821	540606850	1000	-	.	transcript_id "STRG.2337.1"; gene_id "STRG.2337";
chr1A	StringTie	exon	540606940	540607032	1000	-	.	transcript_id "STRG.2337.1"; gene_id "STRG.2337";
chr1A	StringTie	exon	540607116	540607193	1000	-	.	transcript_id "STRG.2337.1"; gene_id "STRG.2337";
chr1A	StringTie	exon	540607272	540607355	1000	-	.	transcript_id "STRG.2337.1"; gene_id "STRG.2337";
chr1A	StringTie	exon	540607439	540607536	1000	-	.	transcript_id "STRG.2337.1"; gene_id "STRG.2337";
chr1A	StringTie	exon	540607928	540608165	1000	-	.	transcript_id "STRG.2337.1"; gene_id "STRG.2337";
chr1A	StringTie	exon	540608340	540608453	1000	-	.	transcript_id "STRG.2337.1"; gene_id "STRG.2337";
chr1A	StringTie	exon	540608544	540608698	1000	-	.	transcript_id "STRG.2337.1"; gene_id "STRG.2337";
chr1A	StringTie	exon	540609369	540609683	1000	-	.	transcript_id "STRG.2337.1"; gene_id "STRG.2337";
chr1A	StringTie	transcript	540772992	540778100	1000	-	.	transcript_id "STRG.2339.3"; gene_id "STRG.2339"
chr1A	StringTie	exon	540772992	540773413	1000	-	.	transcript_id "STRG.2339.3"; gene_id "STRG.2339";
chr1A	StringTie	exon	540773493	540773565	1000	-	.	transcript_id "STRG.2339.3"; gene_id "STRG.2339";
chr1A	StringTie	exon	540773698	540773769	1000	-	.	transcript_id "STRG.2339.3"; gene_id "STRG.2339";
chr1A	StringTie	exon	540774624	540774692	1000	-	.	transcript_id "STRG.2339.3"; gene_id "STRG.2339";
chr1A	StringTie	exon	540774760	540774890	1000	-	.	transcript_id "STRG.2339.3"; gene_id "STRG.2339";
chr1A	StringTie	exon	540775490	540775698	1000	-	.	transcript_id "STRG.2339.3"; gene_id "STRG.2339";
chr1A	StringTie	exon	540777858	540778100	1000	-	.	transcript_id "STRG.2339.3"; gene_id "STRG.2339";
chr1A	StringTie	transcript	540772992	540778347	1000	-	.	transcript_id "STRG.2339.1"; gene_id "STRG.2339"
chr1A	StringTie	exon	540772992	540773413	1000	-	.	transcript_id "STRG.2339.1"; gene_id "STRG.2339";
chr1A	StringTie	exon	540773493	540774467	1000	-	.	transcript_id "STRG.2339.1"; gene_id "STRG.2339";
chr1A	StringTie	exon	540774624	540774692	1000	-	.	transcript_id "STRG.2339.1"; gene_id "STRG.2339";
chr1A	StringTie	exon	540774760	540774890	1000	-	.	transcript_id "STRG.2339.1"; gene_id "STRG.2339";
chr1A	StringTie	exon	540777858	540778070	1000	-	.	transcript_id "STRG.2339.1"; gene_id "STRG.2339";
chr1A	StringTie	exon	540778145	540778347	1000	-	.	transcript_id "STRG.2339.1"; gene_id "STRG.2339";
chr1A	StringTie	transcript	540772992	540778347	1000	-	.	transcript_id "STRG.2339.2"; gene_id "STRG.2339"
chr1A	StringTie	exon	540772992	540773413	1000	-	.	transcript_id "STRG.2339.2"; gene_id "STRG.2339";
chr1A	StringTie	exon	540773493	540773565	1000	-	.	transcript_id "STRG.2339.2"; gene_id "STRG.2339";
chr1A	StringTie	exon	540773698	540773769	1000	-	.	transcript_id "STRG.2339.2"; gene_id "STRG.2339";
chr1A	StringTie	exon	540774365	540774467	1000	-	.	transcript_id "STRG.2339.2"; gene_id "STRG.2339";
chr1A	StringTie	exon	540774624	540774692	1000	-	.	transcript_id "STRG.2339.2"; gene_id "STRG.2339";
chr1A	StringTie	exon	540774760	540774890	1000	-	.	transcript_id "STRG.2339.2"; gene_id "STRG.2339";
chr1A	StringTie	exon	540777858	540778070	1000	-	.	transcript_id "STRG.2339.2"; gene_id "STRG.2339";
chr1A	StringTie	exon	540778145	540778347	1000	-	.	transcript_id "STRG.2339.2"; gene_id "STRG.2339";
chr1A	StringTie	transcript	540772992	540778347	1000	-	.	transcript_id "STRG.2339.4"; gene_id "STRG.2339"
chr1A	StringTie	exon	540772992	540773413	1000	-	.	transcript_id "STRG.2339.4"; gene_id "STRG.2339";
chr1A	StringTie	exon	540773493	540773565	1000	-	.	transcript_id "STRG.2339.4"; gene_id "STRG.2339";
chr1A	StringTie	exon	540773698	540773769	1000	-	.	transcript_id "STRG.2339.4"; gene_id "STRG.2339";
chr1A	StringTie	exon	540774624	540774692	1000	-	.	transcript_id "STRG.2339.4"; gene_id "STRG.2339";
chr1A	StringTie	exon	540774760	540774890	1000	-	.	transcript_id "STRG.2339.4"; gene_id "STRG.2339";
chr1A	StringTie	exon	540775490	540778070	1000	-	.	transcript_id "STRG.2339.4"; gene_id "STRG.2339";
chr1A	StringTie	exon	540778145	540778347	1000	-	.	transcript_id "STRG.2339.4"; gene_id "STRG.2339";
chr1A	StringTie	transcript	540772992	540778347	1000	-	.	transcript_id "STRG.2339.5"; gene_id "STRG.2339"
chr1A	StringTie	exon	540772992	540773413	1000	-	.	transcript_id "STRG.2339.5"; gene_id "STRG.2339";
chr1A	StringTie	exon	540773493	540778070	1000	-	.	transcript_id "STRG.2339.5"; gene_id "STRG.2339";
chr1A	StringTie	exon	540778145	540778347	1000	-	.	transcript_id "STRG.2339.5"; gene_id "STRG.2339";
chr1A	StringTie	transcript	540772992	540778347	1000	-	.	transcript_id "STRG.2339.6"; gene_id "STRG.2339"
chr1A	StringTie	exon	540772992	540773413	1000	-	.	transcript_id "STRG.2339.6"; gene_id "STRG.2339";
chr1A	StringTie	exon	540773493	540774890	1000	-	.	transcript_id "STRG.2339.6"; gene_id "STRG.2339";
chr1A	StringTie	exon	540777858	540778070	1000	-	.	transcript_id "STRG.2339.6"; gene_id "STRG.2339";
chr1A	StringTie	exon	540778145	540778347	1000	-	.	transcript_id "STRG.2339.6"; gene_id "STRG.2339";
chr1A	StringTie	transcript	540772992	540778347	1000	-	.	transcript_id "STRG.2339.7"; gene_id "STRG.2339"
chr1A	StringTie	exon	540772992	540773413	1000	-	.	transcript_id "STRG.2339.7"; gene_id "STRG.2339";
chr1A	StringTie	exon	540773493	540774467	1000	-	.	transcript_id "STRG.2339.7"; gene_id "STRG.2339";
chr1A	StringTie	exon	540774624	540774692	1000	-	.	transcript_id "STRG.2339.7"; gene_id "STRG.2339";
chr1A	StringTie	exon	540774760	540774890	1000	-	.	transcript_id "STRG.2339.7"; gene_id "STRG.2339";
chr1A	StringTie	exon	540775490	540775698	1000	-	.	transcript_id "STRG.2339.7"; gene_id "STRG.2339";
chr1A	StringTie	exon	540777858	540778070	1000	-	.	transcript_id "STRG.2339.7"; gene_id "STRG.2339";
chr1A	StringTie	exon	540778204	540778347	1000	-	.	transcript_id "STRG.2339.7"; gene_id "STRG.2339";
chr1A	StringTie	transcript	540778422	540789436	1000	+	.	transcript_id "STRG.2340.1"; gene_id "STRG.2340"
chr1A	StringTie	exon	540778422	540778725	1000	+	.	transcript_id "STRG.2340.1"; gene_id "STRG.2340";
chr1A	StringTie	exon	540779208	540779275	1000	+	.	transcript_id "STRG.2340.1"; gene_id "STRG.2340";
chr1A	StringTie	exon	540779354	540779434	1000	+	.	transcript_id "STRG.2340.1"; gene_id "STRG.2340";
chr1A	StringTie	exon	540780505	540780617	1000	+	.	transcript_id "STRG.2340.1"; gene_id "STRG.2340";
chr1A	StringTie	exon	540780693	540780758	1000	+	.	transcript_id "STRG.2340.1"; gene_id "STRG.2340";
chr1A	StringTie	exon	540781438	540781539	1000	+	.	transcript_id "STRG.2340.1"; gene_id "STRG.2340";
chr1A	StringTie	exon	540781635	540782067	1000	+	.	transcript_id "STRG.2340.1"; gene_id "STRG.2340";
chr1A	StringTie	exon	540782465	540782670	1000	+	.	transcript_id "STRG.2340.1"; gene_id "STRG.2340";
chr1A	StringTie	exon	540788059	540788222	1000	+	.	transcript_id "STRG.2340.1"; gene_id "STRG.2340";
chr1A	StringTie	exon	540788339	540789436	1000	+	.	transcript_id "STRG.2340.1"; gene_id "STRG.2340";
chr1A	StringTie	transcript	540778422	540793306	1000	+	.	transcript_id "STRG.2340.2"; gene_id "STRG.2340"
chr1A	StringTie	exon	540778422	540778725	1000	+	.	transcript_id "STRG.2340.2"; gene_id "STRG.2340";
chr1A	StringTie	exon	540779208	540779275	1000	+	.	transcript_id "STRG.2340.2"; gene_id "STRG.2340";
chr1A	StringTie	exon	540779354	540779434	1000	+	.	transcript_id "STRG.2340.2"; gene_id "STRG.2340";
chr1A	StringTie	exon	540780505	540780617	1000	+	.	transcript_id "STRG.2340.2"; gene_id "STRG.2340";
chr1A	StringTie	exon	540780693	540780758	1000	+	.	transcript_id "STRG.2340.2"; gene_id "STRG.2340";
chr1A	StringTie	exon	540781438	540781539	1000	+	.	transcript_id "STRG.2340.2"; gene_id "STRG.2340";
chr1A	StringTie	exon	540781635	540782067	1000	+	.	transcript_id "STRG.2340.2"; gene_id "STRG.2340";
chr1A	StringTie	exon	540782465	540782670	1000	+	.	transcript_id "STRG.2340.2"; gene_id "STRG.2340";
chr1A	StringTie	exon	540788059	540788222	1000	+	.	transcript_id "STRG.2340.2"; gene_id "STRG.2340";
chr1A	StringTie	exon	540790744	540790933	1000	+	.	transcript_id "STRG.2340.2"; gene_id "STRG.2340";
chr1A	StringTie	exon	540791012	540791218	1000	+	.	transcript_id "STRG.2340.2"; gene_id "STRG.2340";
chr1A	StringTie	exon	540792525	540792760	1000	+	.	transcript_id "STRG.2340.2"; gene_id "STRG.2340";
chr1A	StringTie	exon	540792849	540793306	1000	+	.	transcript_id "STRG.2340.2"; gene_id "STRG.2340";
chr1A	StringTie	transcript	540778422	540793306	1000	+	.	transcript_id "STRG.2340.3"; gene_id "STRG.2340"
chr1A	StringTie	exon	540778422	540778725	1000	+	.	transcript_id "STRG.2340.3"; gene_id "STRG.2340";
chr1A	StringTie	exon	540779208	540779275	1000	+	.	transcript_id "STRG.2340.3"; gene_id "STRG.2340";
chr1A	StringTie	exon	540779354	540779434	1000	+	.	transcript_id "STRG.2340.3"; gene_id "STRG.2340";
chr1A	StringTie	exon	540780505	540780617	1000	+	.	transcript_id "STRG.2340.3"; gene_id "STRG.2340";
chr1A	StringTie	exon	540780693	540780758	1000	+	.	transcript_id "STRG.2340.3"; gene_id "STRG.2340";
chr1A	StringTie	exon	540781438	540781539	1000	+	.	transcript_id "STRG.2340.3"; gene_id "STRG.2340";
chr1A	StringTie	exon	540781635	540782067	1000	+	.	transcript_id "STRG.2340.3"; gene_id "STRG.2340";
chr1A	StringTie	exon	540782465	540782670	1000	+	.	transcript_id "STRG.2340.3"; gene_id "STRG.2340";
chr1A	StringTie	exon	540788059	540788222	1000	+	.	transcript_id "STRG.2340.3"; gene_id "STRG.2340";
chr1A	StringTie	exon	540792525	540792760	1000	+	.	transcript_id "STRG.2340.3"; gene_id "STRG.2340";
chr1A	StringTie	exon	540792849	540793306	1000	+	.	transcript_id "STRG.2340.3"; gene_id "STRG.2340";
chr1A	StringTie	transcript	540930449	540932083	1000	+	.	transcript_id "STRG.2338.1"; gene_id "STRG.2338"
chr1A	StringTie	exon	540930449	540930938	1000	+	.	transcript_id "STRG.2338.1"; gene_id "STRG.2338";
chr1A	StringTie	exon	540931032	540932083	1000	+	.	transcript_id "STRG.2338.1"; gene_id "STRG.2338";
chr1A	StringTie	transcript	541166822	541171527	1000	+	.	transcript_id "STRG.2341.1"; gene_id "STRG.2341"
chr1A	StringTie	exon	541166822	541167230	1000	+	.	transcript_id "STRG.2341.1"; gene_id "STRG.2341";
chr1A	StringTie	exon	541168061	541168211	1000	+	.	transcript_id "STRG.2341.1"; gene_id "STRG.2341";
chr1A	StringTie	exon	541168299	541168481	1000	+	.	transcript_id "STRG.2341.1"; gene_id "STRG.2341";
chr1A	StringTie	exon	541168875	541168949	1000	+	.	transcript_id "STRG.2341.1"; gene_id "STRG.2341";
chr1A	StringTie	exon	541169121	541169276	1000	+	.	transcript_id "STRG.2341.1"; gene_id "STRG.2341";
chr1A	StringTie	exon	541169405	541169503	1000	+	.	transcript_id "STRG.2341.1"; gene_id "STRG.2341";
chr1A	StringTie	exon	541169579	541169709	1000	+	.	transcript_id "STRG.2341.1"; gene_id "STRG.2341";
chr1A	StringTie	exon	541170518	541170599	1000	+	.	transcript_id "STRG.2341.1"; gene_id "STRG.2341";
chr1A	StringTie	exon	541170675	541171527	1000	+	.	transcript_id "STRG.2341.1"; gene_id "STRG.2341";
chr1A	StringTie	transcript	541245806	541251925	1000	-	.	transcript_id "STRG.2342.1"; gene_id "STRG.2342"
chr1A	StringTie	exon	541245806	541246237	1000	-	.	transcript_id "STRG.2342.1"; gene_id "STRG.2342";
chr1A	StringTie	exon	541246404	541246580	1000	-	.	transcript_id "STRG.2342.1"; gene_id "STRG.2342";
chr1A	StringTie	exon	541246656	541246736	1000	-	.	transcript_id "STRG.2342.1"; gene_id "STRG.2342";
chr1A	StringTie	exon	541246828	541247142	1000	-	.	transcript_id "STRG.2342.1"; gene_id "STRG.2342";
chr1A	StringTie	exon	541247226	541247369	1000	-	.	transcript_id "STRG.2342.1"; gene_id "STRG.2342";
chr1A	StringTie	exon	541247457	541247546	1000	-	.	transcript_id "STRG.2342.1"; gene_id "STRG.2342";
chr1A	StringTie	exon	541247630	541247706	1000	-	.	transcript_id "STRG.2342.1"; gene_id "STRG.2342";
chr1A	StringTie	exon	541247802	541247919	1000	-	.	transcript_id "STRG.2342.1"; gene_id "STRG.2342";
chr1A	StringTie	exon	541248007	541248233	1000	-	.	transcript_id "STRG.2342.1"; gene_id "STRG.2342";
chr1A	StringTie	exon	541248337	541248481	1000	-	.	transcript_id "STRG.2342.1"; gene_id "STRG.2342";
chr1A	StringTie	exon	541248569	541248769	1000	-	.	transcript_id "STRG.2342.1"; gene_id "STRG.2342";
chr1A	StringTie	exon	541248857	541248952	1000	-	.	transcript_id "STRG.2342.1"; gene_id "STRG.2342";
chr1A	StringTie	exon	541249141	541249326	1000	-	.	transcript_id "STRG.2342.1"; gene_id "STRG.2342";
chr1A	StringTie	exon	541249442	541249611	1000	-	.	transcript_id "STRG.2342.1"; gene_id "STRG.2342";
chr1A	StringTie	exon	541249795	541250026	1000	-	.	transcript_id "STRG.2342.1"; gene_id "STRG.2342";
chr1A	StringTie	exon	541251306	541251925	1000	-	.	transcript_id "STRG.2342.1"; gene_id "STRG.2342";
chr1A	StringTie	transcript	541280299	541285758	1000	+	.	transcript_id "STRG.2343.1"; gene_id "STRG.2343"
chr1A	StringTie	exon	541280299	541280551	1000	+	.	transcript_id "STRG.2343.1"; gene_id "STRG.2343";
chr1A	StringTie	exon	541280707	541281091	1000	+	.	transcript_id "STRG.2343.1"; gene_id "STRG.2343";
chr1A	StringTie	exon	541281192	541281274	1000	+	.	transcript_id "STRG.2343.1"; gene_id "STRG.2343";
chr1A	StringTie	exon	541281367	541281511	1000	+	.	transcript_id "STRG.2343.1"; gene_id "STRG.2343";
chr1A	StringTie	exon	541282157	541282282	1000	+	.	transcript_id "STRG.2343.1"; gene_id "STRG.2343";
chr1A	StringTie	exon	541282359	541282483	1000	+	.	transcript_id "STRG.2343.1"; gene_id "STRG.2343";
chr1A	StringTie	exon	541282574	541282732	1000	+	.	transcript_id "STRG.2343.1"; gene_id "STRG.2343";
chr1A	StringTie	exon	541282808	541282970	1000	+	.	transcript_id "STRG.2343.1"; gene_id "STRG.2343";
chr1A	StringTie	exon	541283053	541283178	1000	+	.	transcript_id "STRG.2343.1"; gene_id "STRG.2343";
chr1A	StringTie	exon	541283269	541283352	1000	+	.	transcript_id "STRG.2343.1"; gene_id "STRG.2343";
chr1A	StringTie	exon	541283430	541283794	1000	+	.	transcript_id "STRG.2343.1"; gene_id "STRG.2343";
chr1A	StringTie	exon	541283902	541284102	1000	+	.	transcript_id "STRG.2343.1"; gene_id "STRG.2343";
chr1A	StringTie	exon	541284197	541284306	1000	+	.	transcript_id "STRG.2343.1"; gene_id "STRG.2343";
chr1A	StringTie	exon	541284392	541284476	1000	+	.	transcript_id "STRG.2343.1"; gene_id "STRG.2343";
chr1A	StringTie	exon	541284643	541284771	1000	+	.	transcript_id "STRG.2343.1"; gene_id "STRG.2343";
chr1A	StringTie	exon	541284854	541284959	1000	+	.	transcript_id "STRG.2343.1"; gene_id "STRG.2343";
chr1A	StringTie	exon	541285034	541285122	1000	+	.	transcript_id "STRG.2343.1"; gene_id "STRG.2343";
chr1A	StringTie	exon	541285234	541285758	1000	+	.	transcript_id "STRG.2343.1"; gene_id "STRG.2343";
chr1A	StringTie	transcript	541280299	541285758	1000	+	.	transcript_id "STRG.2343.2"; gene_id "STRG.2343"
chr1A	StringTie	exon	541280299	541280551	1000	+	.	transcript_id "STRG.2343.2"; gene_id "STRG.2343";
chr1A	StringTie	exon	541280707	541281091	1000	+	.	transcript_id "STRG.2343.2"; gene_id "STRG.2343";
chr1A	StringTie	exon	541281192	541281274	1000	+	.	transcript_id "STRG.2343.2"; gene_id "STRG.2343";
chr1A	StringTie	exon	541281367	541281511	1000	+	.	transcript_id "STRG.2343.2"; gene_id "STRG.2343";
chr1A	StringTie	exon	541282157	541282282	1000	+	.	transcript_id "STRG.2343.2"; gene_id "STRG.2343";
chr1A	StringTie	exon	541282359	541282483	1000	+	.	transcript_id "STRG.2343.2"; gene_id "STRG.2343";
chr1A	StringTie	exon	541282574	541282732	1000	+	.	transcript_id "STRG.2343.2"; gene_id "STRG.2343";
chr1A	StringTie	exon	541282808	541282970	1000	+	.	transcript_id "STRG.2343.2"; gene_id "STRG.2343";
chr1A	StringTie	exon	541283053	541283178	1000	+	.	transcript_id "STRG.2343.2"; gene_id "STRG.2343";
chr1A	StringTie	exon	541283269	541283352	1000	+	.	transcript_id "STRG.2343.2"; gene_id "STRG.2343";
chr1A	StringTie	exon	541283430	541283794	1000	+	.	transcript_id "STRG.2343.2"; gene_id "STRG.2343";
chr1A	StringTie	exon	541283902	541284102	1000	+	.	transcript_id "STRG.2343.2"; gene_id "STRG.2343";
chr1A	StringTie	exon	541284197	541284306	1000	+	.	transcript_id "STRG.2343.2"; gene_id "STRG.2343";
chr1A	StringTie	exon	541284392	541284476	1000	+	.	transcript_id "STRG.2343.2"; gene_id "STRG.2343";
chr1A	StringTie	exon	541284854	541284959	1000	+	.	transcript_id "STRG.2343.2"; gene_id "STRG.2343";
chr1A	StringTie	exon	541285034	541285122	1000	+	.	transcript_id "STRG.2343.2"; gene_id "STRG.2343";
chr1A	StringTie	exon	541285234	541285758	1000	+	.	transcript_id "STRG.2343.2"; gene_id "STRG.2343";
chr1A	StringTie	transcript	541439990	541442588	1000	-	.	transcript_id "STRG.2344.1"; gene_id "STRG.2344"
chr1A	StringTie	exon	541439990	541440233	1000	-	.	transcript_id "STRG.2344.1"; gene_id "STRG.2344";
chr1A	StringTie	exon	541440516	541440579	1000	-	.	transcript_id "STRG.2344.1"; gene_id "STRG.2344";
chr1A	StringTie	exon	541440687	541440834	1000	-	.	transcript_id "STRG.2344.1"; gene_id "STRG.2344";
chr1A	StringTie	exon	541440961	541441226	1000	-	.	transcript_id "STRG.2344.1"; gene_id "STRG.2344";
chr1A	StringTie	exon	541441718	541441790	1000	-	.	transcript_id "STRG.2344.1"; gene_id "STRG.2344";
chr1A	StringTie	exon	541441921	541442233	1000	-	.	transcript_id "STRG.2344.1"; gene_id "STRG.2344";
chr1A	StringTie	exon	541442383	541442588	1000	-	.	transcript_id "STRG.2344.1"; gene_id "STRG.2344";
chr1A	StringTie	transcript	541659728	541660859	1000	+	.	transcript_id "STRG.2345.1"; gene_id "STRG.2345"
chr1A	StringTie	exon	541659728	541660081	1000	+	.	transcript_id "STRG.2345.1"; gene_id "STRG.2345";
chr1A	StringTie	exon	541660165	541660859	1000	+	.	transcript_id "STRG.2345.1"; gene_id "STRG.2345";
chr1A	StringTie	transcript	541671750	541676192	1000	+	.	transcript_id "STRG.2346.1"; gene_id "STRG.2346"
chr1A	StringTie	exon	541671750	541672132	1000	+	.	transcript_id "STRG.2346.1"; gene_id "STRG.2346";
chr1A	StringTie	exon	541672729	541672896	1000	+	.	transcript_id "STRG.2346.1"; gene_id "STRG.2346";
chr1A	StringTie	exon	541673218	541673313	1000	+	.	transcript_id "STRG.2346.1"; gene_id "STRG.2346";
chr1A	StringTie	exon	541673594	541674905	1000	+	.	transcript_id "STRG.2346.1"; gene_id "STRG.2346";
chr1A	StringTie	exon	541675008	541675469	1000	+	.	transcript_id "STRG.2346.1"; gene_id "STRG.2346";
chr1A	StringTie	exon	541675700	541676192	1000	+	.	transcript_id "STRG.2346.1"; gene_id "STRG.2346";
chr1A	StringTie	transcript	541810998	541817102	1000	+	.	transcript_id "STRG.2347.1"; gene_id "STRG.2347"
chr1A	StringTie	exon	541810998	541811206	1000	+	.	transcript_id "STRG.2347.1"; gene_id "STRG.2347";
chr1A	StringTie	exon	541812844	541813065	1000	+	.	transcript_id "STRG.2347.1"; gene_id "STRG.2347";
chr1A	StringTie	exon	541813143	541813439	1000	+	.	transcript_id "STRG.2347.1"; gene_id "STRG.2347";
chr1A	StringTie	exon	541813520	541813687	1000	+	.	transcript_id "STRG.2347.1"; gene_id "STRG.2347";
chr1A	StringTie	exon	541813767	541813934	1000	+	.	transcript_id "STRG.2347.1"; gene_id "STRG.2347";
chr1A	StringTie	exon	541814023	541814103	1000	+	.	transcript_id "STRG.2347.1"; gene_id "STRG.2347";
chr1A	StringTie	exon	541814256	541814322	1000	+	.	transcript_id "STRG.2347.1"; gene_id "STRG.2347";
chr1A	StringTie	exon	541814425	541814522	1000	+	.	transcript_id "STRG.2347.1"; gene_id "STRG.2347";
chr1A	StringTie	exon	541815511	541815583	1000	+	.	transcript_id "STRG.2347.1"; gene_id "STRG.2347";
chr1A	StringTie	exon	541815682	541815752	1000	+	.	transcript_id "STRG.2347.1"; gene_id "STRG.2347";
chr1A	StringTie	exon	541815839	541815888	1000	+	.	transcript_id "STRG.2347.1"; gene_id "STRG.2347";
chr1A	StringTie	exon	541816472	541816584	1000	+	.	transcript_id "STRG.2347.1"; gene_id "STRG.2347";
chr1A	StringTie	exon	541816665	541817102	1000	+	.	transcript_id "STRG.2347.1"; gene_id "STRG.2347";
chr1A	StringTie	transcript	541817826	541822664	1000	+	.	transcript_id "STRG.2350.1"; gene_id "STRG.2350"
chr1A	StringTie	exon	541817826	541818202	1000	+	.	transcript_id "STRG.2350.1"; gene_id "STRG.2350";
chr1A	StringTie	exon	541818836	541818882	1000	+	.	transcript_id "STRG.2350.1"; gene_id "STRG.2350";
chr1A	StringTie	exon	541818995	541819034	1000	+	.	transcript_id "STRG.2350.1"; gene_id "STRG.2350";
chr1A	StringTie	exon	541819119	541819181	1000	+	.	transcript_id "STRG.2350.1"; gene_id "STRG.2350";
chr1A	StringTie	exon	541819268	541819405	1000	+	.	transcript_id "STRG.2350.1"; gene_id "STRG.2350";
chr1A	StringTie	exon	541819962	541820120	1000	+	.	transcript_id "STRG.2350.1"; gene_id "STRG.2350";
chr1A	StringTie	exon	541820205	541820258	1000	+	.	transcript_id "STRG.2350.1"; gene_id "STRG.2350";
chr1A	StringTie	exon	541820450	541820518	1000	+	.	transcript_id "STRG.2350.1"; gene_id "STRG.2350";
chr1A	StringTie	exon	541820640	541820769	1000	+	.	transcript_id "STRG.2350.1"; gene_id "STRG.2350";
chr1A	StringTie	exon	541821051	541821091	1000	+	.	transcript_id "STRG.2350.1"; gene_id "STRG.2350";
chr1A	StringTie	exon	541821290	541821514	1000	+	.	transcript_id "STRG.2350.1"; gene_id "STRG.2350";
chr1A	StringTie	exon	541821668	541821713	1000	+	.	transcript_id "STRG.2350.1"; gene_id "STRG.2350";
chr1A	StringTie	exon	541821820	541821971	1000	+	.	transcript_id "STRG.2350.1"; gene_id "STRG.2350";
chr1A	StringTie	exon	541822244	541822664	1000	+	.	transcript_id "STRG.2350.1"; gene_id "STRG.2350";
chr1A	StringTie	transcript	541826466	541832057	1000	+	.	transcript_id "STRG.2348.1"; gene_id "STRG.2348"
chr1A	StringTie	exon	541826466	541826892	1000	+	.	transcript_id "STRG.2348.1"; gene_id "STRG.2348";
chr1A	StringTie	exon	541829444	541831145	1000	+	.	transcript_id "STRG.2348.1"; gene_id "STRG.2348";
chr1A	StringTie	exon	541831300	541832057	1000	+	.	transcript_id "STRG.2348.1"; gene_id "STRG.2348";
chr1A	StringTie	transcript	542350255	542352126	1000	-	.	transcript_id "STRG.2349.1"; gene_id "STRG.2349"
chr1A	StringTie	exon	542350255	542351570	1000	-	.	transcript_id "STRG.2349.1"; gene_id "STRG.2349";
chr1A	StringTie	exon	542351922	542352126	1000	-	.	transcript_id "STRG.2349.1"; gene_id "STRG.2349";
chr1A	StringTie	transcript	542350255	542352126	1000	-	.	transcript_id "STRG.2349.2"; gene_id "STRG.2349"
chr1A	StringTie	exon	542350255	542350568	1000	-	.	transcript_id "STRG.2349.2"; gene_id "STRG.2349";
chr1A	StringTie	exon	542351176	542351570	1000	-	.	transcript_id "STRG.2349.2"; gene_id "STRG.2349";
chr1A	StringTie	exon	542351922	542352126	1000	-	.	transcript_id "STRG.2349.2"; gene_id "STRG.2349";
chr1A	StringTie	transcript	542545373	542548773	1000	+	.	transcript_id "STRG.2351.2"; gene_id "STRG.2351"
chr1A	StringTie	exon	542545373	542548411	1000	+	.	transcript_id "STRG.2351.2"; gene_id "STRG.2351";
chr1A	StringTie	exon	542548510	542548773	1000	+	.	transcript_id "STRG.2351.2"; gene_id "STRG.2351";
chr1A	StringTie	transcript	542545373	542550475	1000	+	.	transcript_id "STRG.2351.1"; gene_id "STRG.2351"
chr1A	StringTie	exon	542545373	542548411	1000	+	.	transcript_id "STRG.2351.1"; gene_id "STRG.2351";
chr1A	StringTie	exon	542548510	542548640	1000	+	.	transcript_id "STRG.2351.1"; gene_id "STRG.2351";
chr1A	StringTie	exon	542548956	542549074	1000	+	.	transcript_id "STRG.2351.1"; gene_id "STRG.2351";
chr1A	StringTie	exon	542549785	542550475	1000	+	.	transcript_id "STRG.2351.1"; gene_id "STRG.2351";
chr1A	StringTie	transcript	542752907	542754560	1000	+	.	transcript_id "STRG.2352.1"; gene_id "STRG.2352"
chr1A	StringTie	exon	542752907	542753406	1000	+	.	transcript_id "STRG.2352.1"; gene_id "STRG.2352";
chr1A	StringTie	exon	542753491	542753655	1000	+	.	transcript_id "STRG.2352.1"; gene_id "STRG.2352";
chr1A	StringTie	exon	542753772	542754560	1000	+	.	transcript_id "STRG.2352.1"; gene_id "STRG.2352";
chr1A	StringTie	transcript	542756002	542759875	1000	+	.	transcript_id "STRG.2353.1"; gene_id "STRG.2353"
chr1A	StringTie	exon	542756002	542756395	1000	+	.	transcript_id "STRG.2353.1"; gene_id "STRG.2353";
chr1A	StringTie	exon	542757466	542757617	1000	+	.	transcript_id "STRG.2353.1"; gene_id "STRG.2353";
chr1A	StringTie	exon	542758308	542758395	1000	+	.	transcript_id "STRG.2353.1"; gene_id "STRG.2353";
chr1A	StringTie	exon	542758478	542758665	1000	+	.	transcript_id "STRG.2353.1"; gene_id "STRG.2353";
chr1A	StringTie	exon	542758760	542758911	1000	+	.	transcript_id "STRG.2353.1"; gene_id "STRG.2353";
chr1A	StringTie	exon	542759124	542759875	1000	+	.	transcript_id "STRG.2353.1"; gene_id "STRG.2353";
chr1A	StringTie	transcript	542760800	542762983	1000	-	.	transcript_id "STRG.2354.1"; gene_id "STRG.2354"
chr1A	StringTie	exon	542760800	542761292	1000	-	.	transcript_id "STRG.2354.1"; gene_id "STRG.2354";
chr1A	StringTie	exon	542761385	542761454	1000	-	.	transcript_id "STRG.2354.1"; gene_id "STRG.2354";
chr1A	StringTie	exon	542761554	542761695	1000	-	.	transcript_id "STRG.2354.1"; gene_id "STRG.2354";
chr1A	StringTie	exon	542761925	542762105	1000	-	.	transcript_id "STRG.2354.1"; gene_id "STRG.2354";
chr1A	StringTie	exon	542762651	542762983	1000	-	.	transcript_id "STRG.2354.1"; gene_id "STRG.2354";
chr1A	StringTie	transcript	542861434	542863224	1000	+	.	transcript_id "STRG.2355.1"; gene_id "STRG.2355"
chr1A	StringTie	exon	542861434	542863224	1000	+	.	transcript_id "STRG.2355.1"; gene_id "STRG.2355";
chr1A	StringTie	transcript	542931504	542933486	1000	+	.	transcript_id "STRG.2356.1"; gene_id "STRG.2356"
chr1A	StringTie	exon	542931504	542933486	1000	+	.	transcript_id "STRG.2356.1"; gene_id "STRG.2356";
chr1A	StringTie	transcript	543052921	543054678	1000	+	.	transcript_id "STRG.2357.1"; gene_id "STRG.2357"
chr1A	StringTie	exon	543052921	543054678	1000	+	.	transcript_id "STRG.2357.1"; gene_id "STRG.2357";
chr1A	StringTie	transcript	543054864	543063195	1000	-	.	transcript_id "STRG.2358.1"; gene_id "STRG.2358"
chr1A	StringTie	exon	543054864	543055615	1000	-	.	transcript_id "STRG.2358.1"; gene_id "STRG.2358";
chr1A	StringTie	exon	543055811	543055889	1000	-	.	transcript_id "STRG.2358.1"; gene_id "STRG.2358";
chr1A	StringTie	exon	543056062	543056190	1000	-	.	transcript_id "STRG.2358.1"; gene_id "STRG.2358";
chr1A	StringTie	exon	543056273	543056470	1000	-	.	transcript_id "STRG.2358.1"; gene_id "STRG.2358";
chr1A	StringTie	exon	543056680	543056839	1000	-	.	transcript_id "STRG.2358.1"; gene_id "STRG.2358";
chr1A	StringTie	exon	543056917	543057084	1000	-	.	transcript_id "STRG.2358.1"; gene_id "STRG.2358";
chr1A	StringTie	exon	543057230	543057345	1000	-	.	transcript_id "STRG.2358.1"; gene_id "STRG.2358";
chr1A	StringTie	exon	543057421	543057516	1000	-	.	transcript_id "STRG.2358.1"; gene_id "STRG.2358";
chr1A	StringTie	exon	543057591	543057974	1000	-	.	transcript_id "STRG.2358.1"; gene_id "STRG.2358";
chr1A	StringTie	exon	543059050	543059472	1000	-	.	transcript_id "STRG.2358.1"; gene_id "STRG.2358";
chr1A	StringTie	exon	543061448	543061561	1000	-	.	transcript_id "STRG.2358.1"; gene_id "STRG.2358";
chr1A	StringTie	exon	543062262	543062310	1000	-	.	transcript_id "STRG.2358.1"; gene_id "STRG.2358";
chr1A	StringTie	exon	543062405	543062564	1000	-	.	transcript_id "STRG.2358.1"; gene_id "STRG.2358";
chr1A	StringTie	exon	543062650	543063195	1000	-	.	transcript_id "STRG.2358.1"; gene_id "STRG.2358";
chr1A	StringTie	transcript	543300275	543302741	1000	-	.	transcript_id "STRG.2359.1"; gene_id "STRG.2359"
chr1A	StringTie	exon	543300275	543300822	1000	-	.	transcript_id "STRG.2359.1"; gene_id "STRG.2359";
chr1A	StringTie	exon	543301169	543301387	1000	-	.	transcript_id "STRG.2359.1"; gene_id "STRG.2359";
chr1A	StringTie	exon	543302556	543302741	1000	-	.	transcript_id "STRG.2359.1"; gene_id "STRG.2359";
chr1A	StringTie	transcript	543303965	543309275	1000	-	.	transcript_id "STRG.2360.1"; gene_id "STRG.2360"
chr1A	StringTie	exon	543303965	543304482	1000	-	.	transcript_id "STRG.2360.1"; gene_id "STRG.2360";
chr1A	StringTie	exon	543304713	543305480	1000	-	.	transcript_id "STRG.2360.1"; gene_id "STRG.2360";
chr1A	StringTie	exon	543305670	543305928	1000	-	.	transcript_id "STRG.2360.1"; gene_id "STRG.2360";
chr1A	StringTie	exon	543306053	543306273	1000	-	.	transcript_id "STRG.2360.1"; gene_id "STRG.2360";
chr1A	StringTie	exon	543306352	543306600	1000	-	.	transcript_id "STRG.2360.1"; gene_id "STRG.2360";
chr1A	StringTie	exon	543306691	543306804	1000	-	.	transcript_id "STRG.2360.1"; gene_id "STRG.2360";
chr1A	StringTie	exon	543306915	543307243	1000	-	.	transcript_id "STRG.2360.1"; gene_id "STRG.2360";
chr1A	StringTie	exon	543307330	543307464	1000	-	.	transcript_id "STRG.2360.1"; gene_id "STRG.2360";
chr1A	StringTie	exon	543307618	543307786	1000	-	.	transcript_id "STRG.2360.1"; gene_id "STRG.2360";
chr1A	StringTie	exon	543307921	543308032	1000	-	.	transcript_id "STRG.2360.1"; gene_id "STRG.2360";
chr1A	StringTie	exon	543308158	543308263	1000	-	.	transcript_id "STRG.2360.1"; gene_id "STRG.2360";
chr1A	StringTie	exon	543308357	543308420	1000	-	.	transcript_id "STRG.2360.1"; gene_id "STRG.2360";
chr1A	StringTie	exon	543309038	543309275	1000	-	.	transcript_id "STRG.2360.1"; gene_id "STRG.2360";
chr1A	StringTie	transcript	543303965	543309275	1000	-	.	transcript_id "STRG.2360.2"; gene_id "STRG.2360"
chr1A	StringTie	exon	543303965	543304482	1000	-	.	transcript_id "STRG.2360.2"; gene_id "STRG.2360";
chr1A	StringTie	exon	543304713	543305480	1000	-	.	transcript_id "STRG.2360.2"; gene_id "STRG.2360";
chr1A	StringTie	exon	543305670	543305928	1000	-	.	transcript_id "STRG.2360.2"; gene_id "STRG.2360";
chr1A	StringTie	exon	543306053	543306273	1000	-	.	transcript_id "STRG.2360.2"; gene_id "STRG.2360";
chr1A	StringTie	exon	543306352	543307243	1000	-	.	transcript_id "STRG.2360.2"; gene_id "STRG.2360";
chr1A	StringTie	exon	543307330	543307464	1000	-	.	transcript_id "STRG.2360.2"; gene_id "STRG.2360";
chr1A	StringTie	exon	543307618	543307786	1000	-	.	transcript_id "STRG.2360.2"; gene_id "STRG.2360";
chr1A	StringTie	exon	543307921	543308032	1000	-	.	transcript_id "STRG.2360.2"; gene_id "STRG.2360";
chr1A	StringTie	exon	543308158	543308263	1000	-	.	transcript_id "STRG.2360.2"; gene_id "STRG.2360";
chr1A	StringTie	exon	543308357	543308420	1000	-	.	transcript_id "STRG.2360.2"; gene_id "STRG.2360";
chr1A	StringTie	exon	543309038	543309275	1000	-	.	transcript_id "STRG.2360.2"; gene_id "STRG.2360";
chr1A	StringTie	transcript	543305583	543309275	1000	-	.	transcript_id "STRG.2360.3"; gene_id "STRG.2360"
chr1A	StringTie	exon	543305583	543307243	1000	-	.	transcript_id "STRG.2360.3"; gene_id "STRG.2360";
chr1A	StringTie	exon	543307330	543307464	1000	-	.	transcript_id "STRG.2360.3"; gene_id "STRG.2360";
chr1A	StringTie	exon	543307618	543307786	1000	-	.	transcript_id "STRG.2360.3"; gene_id "STRG.2360";
chr1A	StringTie	exon	543307921	543308032	1000	-	.	transcript_id "STRG.2360.3"; gene_id "STRG.2360";
chr1A	StringTie	exon	543308158	543308263	1000	-	.	transcript_id "STRG.2360.3"; gene_id "STRG.2360";
chr1A	StringTie	exon	543308357	543308420	1000	-	.	transcript_id "STRG.2360.3"; gene_id "STRG.2360";
chr1A	StringTie	exon	543309038	543309275	1000	-	.	transcript_id "STRG.2360.3"; gene_id "STRG.2360";
chr1A	StringTie	transcript	543337806	543340318	1000	-	.	transcript_id "STRG.2361.1"; gene_id "STRG.2361"
chr1A	StringTie	exon	543337806	543339308	1000	-	.	transcript_id "STRG.2361.1"; gene_id "STRG.2361";
chr1A	StringTie	exon	543340077	543340318	1000	-	.	transcript_id "STRG.2361.1"; gene_id "STRG.2361";
chr1A	StringTie	transcript	543363563	543367278	1000	-	.	transcript_id "STRG.2362.1"; gene_id "STRG.2362"
chr1A	StringTie	exon	543363563	543364544	1000	-	.	transcript_id "STRG.2362.1"; gene_id "STRG.2362";
chr1A	StringTie	exon	543367167	543367278	1000	-	.	transcript_id "STRG.2362.1"; gene_id "STRG.2362";
chr1A	StringTie	transcript	543373910	543376579	1000	+	.	transcript_id "STRG.2363.1"; gene_id "STRG.2363"
chr1A	StringTie	exon	543373910	543376579	1000	+	.	transcript_id "STRG.2363.1"; gene_id "STRG.2363";
chr1A	StringTie	transcript	543505519	543509228	1000	-	.	transcript_id "STRG.2364.1"; gene_id "STRG.2364"
chr1A	StringTie	exon	543505519	543509228	1000	-	.	transcript_id "STRG.2364.1"; gene_id "STRG.2364";
chr1A	StringTie	transcript	543505519	543509228	1000	-	.	transcript_id "STRG.2364.2"; gene_id "STRG.2364"
chr1A	StringTie	exon	543505519	543506259	1000	-	.	transcript_id "STRG.2364.2"; gene_id "STRG.2364";
chr1A	StringTie	exon	543506428	543509228	1000	-	.	transcript_id "STRG.2364.2"; gene_id "STRG.2364";
chr1A	StringTie	transcript	543646295	543650463	1000	-	.	transcript_id "STRG.2365.1"; gene_id "STRG.2365"
chr1A	StringTie	exon	543646295	543647099	1000	-	.	transcript_id "STRG.2365.1"; gene_id "STRG.2365";
chr1A	StringTie	exon	543647194	543647320	1000	-	.	transcript_id "STRG.2365.1"; gene_id "STRG.2365";
chr1A	StringTie	exon	543647632	543647729	1000	-	.	transcript_id "STRG.2365.1"; gene_id "STRG.2365";
chr1A	StringTie	exon	543647802	543647969	1000	-	.	transcript_id "STRG.2365.1"; gene_id "STRG.2365";
chr1A	StringTie	exon	543648375	543648484	1000	-	.	transcript_id "STRG.2365.1"; gene_id "STRG.2365";
chr1A	StringTie	exon	543649327	543649379	1000	-	.	transcript_id "STRG.2365.1"; gene_id "STRG.2365";
chr1A	StringTie	exon	543650089	543650463	1000	-	.	transcript_id "STRG.2365.1"; gene_id "STRG.2365";
chr1A	StringTie	transcript	543653259	543655578	1000	-	.	transcript_id "STRG.2366.1"; gene_id "STRG.2366"
chr1A	StringTie	exon	543653259	543653925	1000	-	.	transcript_id "STRG.2366.1"; gene_id "STRG.2366";
chr1A	StringTie	exon	543654001	543654385	1000	-	.	transcript_id "STRG.2366.1"; gene_id "STRG.2366";
chr1A	StringTie	exon	543654682	543654926	1000	-	.	transcript_id "STRG.2366.1"; gene_id "STRG.2366";
chr1A	StringTie	exon	543655026	543655578	1000	-	.	transcript_id "STRG.2366.1"; gene_id "STRG.2366";
chr1A	StringTie	transcript	543895850	543900426	1000	-	.	transcript_id "STRG.2367.1"; gene_id "STRG.2367"
chr1A	StringTie	exon	543895850	543896128	1000	-	.	transcript_id "STRG.2367.1"; gene_id "STRG.2367";
chr1A	StringTie	exon	543899353	543900426	1000	-	.	transcript_id "STRG.2367.1"; gene_id "STRG.2367";
chr1A	StringTie	transcript	543898834	543900426	1000	-	.	transcript_id "STRG.2367.2"; gene_id "STRG.2367"
chr1A	StringTie	exon	543898834	543899228	1000	-	.	transcript_id "STRG.2367.2"; gene_id "STRG.2367";
chr1A	StringTie	exon	543899353	543900426	1000	-	.	transcript_id "STRG.2367.2"; gene_id "STRG.2367";
chr1A	StringTie	transcript	543902241	543906113	1000	-	.	transcript_id "STRG.2368.1"; gene_id "STRG.2368"
chr1A	StringTie	exon	543902241	543902755	1000	-	.	transcript_id "STRG.2368.1"; gene_id "STRG.2368";
chr1A	StringTie	exon	543902840	543902903	1000	-	.	transcript_id "STRG.2368.1"; gene_id "STRG.2368";
chr1A	StringTie	exon	543902989	543903062	1000	-	.	transcript_id "STRG.2368.1"; gene_id "STRG.2368";
chr1A	StringTie	exon	543904195	543904310	1000	-	.	transcript_id "STRG.2368.1"; gene_id "STRG.2368";
chr1A	StringTie	exon	543905109	543905374	1000	-	.	transcript_id "STRG.2368.1"; gene_id "STRG.2368";
chr1A	StringTie	exon	543905480	543906113	1000	-	.	transcript_id "STRG.2368.1"; gene_id "STRG.2368";
chr1A	StringTie	transcript	543921988	543926646	1000	+	.	transcript_id "STRG.2369.1"; gene_id "STRG.2369"
chr1A	StringTie	exon	543921988	543923253	1000	+	.	transcript_id "STRG.2369.1"; gene_id "STRG.2369";
chr1A	StringTie	exon	543923655	543923874	1000	+	.	transcript_id "STRG.2369.1"; gene_id "STRG.2369";
chr1A	StringTie	exon	543924027	543924548	1000	+	.	transcript_id "STRG.2369.1"; gene_id "STRG.2369";
chr1A	StringTie	exon	543924978	543925590	1000	+	.	transcript_id "STRG.2369.1"; gene_id "STRG.2369";
chr1A	StringTie	exon	543925732	543925792	1000	+	.	transcript_id "STRG.2369.1"; gene_id "STRG.2369";
chr1A	StringTie	exon	543926371	543926646	1000	+	.	transcript_id "STRG.2369.1"; gene_id "STRG.2369";
chr1A	StringTie	transcript	543925827	543927572	1000	-	.	transcript_id "STRG.2370.1"; gene_id "STRG.2370"
chr1A	StringTie	exon	543925827	543926679	1000	-	.	transcript_id "STRG.2370.1"; gene_id "STRG.2370";
chr1A	StringTie	exon	543927303	543927572	1000	-	.	transcript_id "STRG.2370.1"; gene_id "STRG.2370";
chr1A	StringTie	transcript	544616878	544622323	1000	-	.	transcript_id "STRG.2371.1"; gene_id "STRG.2371"
chr1A	StringTie	exon	544616878	544617271	1000	-	.	transcript_id "STRG.2371.1"; gene_id "STRG.2371";
chr1A	StringTie	exon	544617378	544617507	1000	-	.	transcript_id "STRG.2371.1"; gene_id "STRG.2371";
chr1A	StringTie	exon	544618209	544618333	1000	-	.	transcript_id "STRG.2371.1"; gene_id "STRG.2371";
chr1A	StringTie	exon	544618569	544618718	1000	-	.	transcript_id "STRG.2371.1"; gene_id "STRG.2371";
chr1A	StringTie	exon	544619295	544619384	1000	-	.	transcript_id "STRG.2371.1"; gene_id "STRG.2371";
chr1A	StringTie	exon	544620164	544620406	1000	-	.	transcript_id "STRG.2371.1"; gene_id "STRG.2371";
chr1A	StringTie	exon	544621501	544622323	1000	-	.	transcript_id "STRG.2371.1"; gene_id "STRG.2371";
chr1A	StringTie	transcript	544616878	544622323	1000	-	.	transcript_id "STRG.2371.2"; gene_id "STRG.2371"
chr1A	StringTie	exon	544616878	544617271	1000	-	.	transcript_id "STRG.2371.2"; gene_id "STRG.2371";
chr1A	StringTie	exon	544617378	544617507	1000	-	.	transcript_id "STRG.2371.2"; gene_id "STRG.2371";
chr1A	StringTie	exon	544618209	544618333	1000	-	.	transcript_id "STRG.2371.2"; gene_id "STRG.2371";
chr1A	StringTie	exon	544618569	544618718	1000	-	.	transcript_id "STRG.2371.2"; gene_id "STRG.2371";
chr1A	StringTie	exon	544619295	544619384	1000	-	.	transcript_id "STRG.2371.2"; gene_id "STRG.2371";
chr1A	StringTie	exon	544620164	544620521	1000	-	.	transcript_id "STRG.2371.2"; gene_id "STRG.2371";
chr1A	StringTie	exon	544621501	544622323	1000	-	.	transcript_id "STRG.2371.2"; gene_id "STRG.2371";
chr1A	StringTie	transcript	544616878	544622323	1000	-	.	transcript_id "STRG.2371.3"; gene_id "STRG.2371"
chr1A	StringTie	exon	544616878	544617271	1000	-	.	transcript_id "STRG.2371.3"; gene_id "STRG.2371";
chr1A	StringTie	exon	544617378	544617582	1000	-	.	transcript_id "STRG.2371.3"; gene_id "STRG.2371";
chr1A	StringTie	exon	544618209	544618333	1000	-	.	transcript_id "STRG.2371.3"; gene_id "STRG.2371";
chr1A	StringTie	exon	544618569	544618718	1000	-	.	transcript_id "STRG.2371.3"; gene_id "STRG.2371";
chr1A	StringTie	exon	544619295	544619384	1000	-	.	transcript_id "STRG.2371.3"; gene_id "STRG.2371";
chr1A	StringTie	exon	544620164	544620406	1000	-	.	transcript_id "STRG.2371.3"; gene_id "STRG.2371";
chr1A	StringTie	exon	544621501	544622323	1000	-	.	transcript_id "STRG.2371.3"; gene_id "STRG.2371";
chr1A	StringTie	transcript	544650770	544653348	1000	+	.	transcript_id "STRG.2374.1"; gene_id "STRG.2374"
chr1A	StringTie	exon	544650770	544650980	1000	+	.	transcript_id "STRG.2374.1"; gene_id "STRG.2374";
chr1A	StringTie	exon	544651682	544651916	1000	+	.	transcript_id "STRG.2374.1"; gene_id "STRG.2374";
chr1A	StringTie	exon	544652002	544652372	1000	+	.	transcript_id "STRG.2374.1"; gene_id "STRG.2374";
chr1A	StringTie	exon	544652488	544653348	1000	+	.	transcript_id "STRG.2374.1"; gene_id "STRG.2374";
chr1A	StringTie	transcript	544666912	544668606	1000	-	.	transcript_id "STRG.2372.1"; gene_id "STRG.2372"
chr1A	StringTie	exon	544666912	544667288	1000	-	.	transcript_id "STRG.2372.1"; gene_id "STRG.2372";
chr1A	StringTie	exon	544667386	544667578	1000	-	.	transcript_id "STRG.2372.1"; gene_id "STRG.2372";
chr1A	StringTie	exon	544667794	544668016	1000	-	.	transcript_id "STRG.2372.1"; gene_id "STRG.2372";
chr1A	StringTie	exon	544668277	544668346	1000	-	.	transcript_id "STRG.2372.1"; gene_id "STRG.2372";
chr1A	StringTie	exon	544668441	544668606	1000	-	.	transcript_id "STRG.2372.1"; gene_id "STRG.2372";
chr1A	StringTie	transcript	544666912	544668606	1000	-	.	transcript_id "STRG.2372.2"; gene_id "STRG.2372"
chr1A	StringTie	exon	544666912	544667288	1000	-	.	transcript_id "STRG.2372.2"; gene_id "STRG.2372";
chr1A	StringTie	exon	544667386	544667578	1000	-	.	transcript_id "STRG.2372.2"; gene_id "STRG.2372";
chr1A	StringTie	exon	544667794	544668016	1000	-	.	transcript_id "STRG.2372.2"; gene_id "STRG.2372";
chr1A	StringTie	exon	544668125	544668346	1000	-	.	transcript_id "STRG.2372.2"; gene_id "STRG.2372";
chr1A	StringTie	exon	544668441	544668606	1000	-	.	transcript_id "STRG.2372.2"; gene_id "STRG.2372";
chr1A	StringTie	transcript	544784324	544786275	1000	-	.	transcript_id "STRG.2373.2"; gene_id "STRG.2373"
chr1A	StringTie	exon	544784324	544784816	1000	-	.	transcript_id "STRG.2373.2"; gene_id "STRG.2373";
chr1A	StringTie	exon	544784910	544785102	1000	-	.	transcript_id "STRG.2373.2"; gene_id "STRG.2373";
chr1A	StringTie	exon	544785270	544785492	1000	-	.	transcript_id "STRG.2373.2"; gene_id "STRG.2373";
chr1A	StringTie	exon	544785857	544786275	1000	-	.	transcript_id "STRG.2373.2"; gene_id "STRG.2373";
chr1A	StringTie	transcript	544784324	544789398	1000	-	.	transcript_id "STRG.2373.1"; gene_id "STRG.2373"
chr1A	StringTie	exon	544784324	544784816	1000	-	.	transcript_id "STRG.2373.1"; gene_id "STRG.2373";
chr1A	StringTie	exon	544784910	544785102	1000	-	.	transcript_id "STRG.2373.1"; gene_id "STRG.2373";
chr1A	StringTie	exon	544785270	544785492	1000	-	.	transcript_id "STRG.2373.1"; gene_id "STRG.2373";
chr1A	StringTie	exon	544788657	544788769	1000	-	.	transcript_id "STRG.2373.1"; gene_id "STRG.2373";
chr1A	StringTie	exon	544789006	544789398	1000	-	.	transcript_id "STRG.2373.1"; gene_id "STRG.2373";
chr1A	StringTie	transcript	544897737	544900218	1000	+	.	transcript_id "STRG.2375.1"; gene_id "STRG.2375"
chr1A	StringTie	exon	544897737	544897940	1000	+	.	transcript_id "STRG.2375.1"; gene_id "STRG.2375";
chr1A	StringTie	exon	544898100	544898512	1000	+	.	transcript_id "STRG.2375.1"; gene_id "STRG.2375";
chr1A	StringTie	exon	544898786	544900218	1000	+	.	transcript_id "STRG.2375.1"; gene_id "STRG.2375";
chr1A	StringTie	transcript	544900490	544905482	1000	-	.	transcript_id "STRG.2376.1"; gene_id "STRG.2376"
chr1A	StringTie	exon	544900490	544900976	1000	-	.	transcript_id "STRG.2376.1"; gene_id "STRG.2376";
chr1A	StringTie	exon	544901350	544901574	1000	-	.	transcript_id "STRG.2376.1"; gene_id "STRG.2376";
chr1A	StringTie	exon	544901653	544901781	1000	-	.	transcript_id "STRG.2376.1"; gene_id "STRG.2376";
chr1A	StringTie	exon	544901886	544901969	1000	-	.	transcript_id "STRG.2376.1"; gene_id "STRG.2376";
chr1A	StringTie	exon	544902037	544902126	1000	-	.	transcript_id "STRG.2376.1"; gene_id "STRG.2376";
chr1A	StringTie	exon	544902343	544902528	1000	-	.	transcript_id "STRG.2376.1"; gene_id "STRG.2376";
chr1A	StringTie	exon	544902619	544902750	1000	-	.	transcript_id "STRG.2376.1"; gene_id "STRG.2376";
chr1A	StringTie	exon	544902861	544903043	1000	-	.	transcript_id "STRG.2376.1"; gene_id "STRG.2376";
chr1A	StringTie	exon	544903287	544903471	1000	-	.	transcript_id "STRG.2376.1"; gene_id "STRG.2376";
chr1A	StringTie	exon	544904665	544904846	1000	-	.	transcript_id "STRG.2376.1"; gene_id "STRG.2376";
chr1A	StringTie	exon	544905345	544905482	1000	-	.	transcript_id "STRG.2376.1"; gene_id "STRG.2376";
chr1A	StringTie	transcript	544900490	544905482	1000	-	.	transcript_id "STRG.2376.2"; gene_id "STRG.2376"
chr1A	StringTie	exon	544900490	544900976	1000	-	.	transcript_id "STRG.2376.2"; gene_id "STRG.2376";
chr1A	StringTie	exon	544901350	544901574	1000	-	.	transcript_id "STRG.2376.2"; gene_id "STRG.2376";
chr1A	StringTie	exon	544901653	544901781	1000	-	.	transcript_id "STRG.2376.2"; gene_id "STRG.2376";
chr1A	StringTie	exon	544901886	544901969	1000	-	.	transcript_id "STRG.2376.2"; gene_id "STRG.2376";
chr1A	StringTie	exon	544902037	544902126	1000	-	.	transcript_id "STRG.2376.2"; gene_id "STRG.2376";
chr1A	StringTie	exon	544902343	544902528	1000	-	.	transcript_id "STRG.2376.2"; gene_id "STRG.2376";
chr1A	StringTie	exon	544902619	544902750	1000	-	.	transcript_id "STRG.2376.2"; gene_id "STRG.2376";
chr1A	StringTie	exon	544902861	544903043	1000	-	.	transcript_id "STRG.2376.2"; gene_id "STRG.2376";
chr1A	StringTie	exon	544903287	544903471	1000	-	.	transcript_id "STRG.2376.2"; gene_id "STRG.2376";
chr1A	StringTie	exon	544905345	544905482	1000	-	.	transcript_id "STRG.2376.2"; gene_id "STRG.2376";
chr1A	StringTie	transcript	544900490	544905482	1000	-	.	transcript_id "STRG.2376.3"; gene_id "STRG.2376"
chr1A	StringTie	exon	544900490	544900976	1000	-	.	transcript_id "STRG.2376.3"; gene_id "STRG.2376";
chr1A	StringTie	exon	544901350	544901574	1000	-	.	transcript_id "STRG.2376.3"; gene_id "STRG.2376";
chr1A	StringTie	exon	544901653	544901781	1000	-	.	transcript_id "STRG.2376.3"; gene_id "STRG.2376";
chr1A	StringTie	exon	544901886	544901969	1000	-	.	transcript_id "STRG.2376.3"; gene_id "STRG.2376";
```
