## Supplementary_Data_S5 for "Interaction-specific early wheat responses to *Zymoseptoria tritici* share enhanced defense-related transcription during incompatibility": Data_S5_JAG_DTU_anno.gtf (part 1 of 74)

```
1A	StringTie	transcript	1129087	1130615	1000	+	.	transcript_id "STRG.1.1"; gene_id "STRG.1"
1A	StringTie	exon	1129087	1129336	1000	+	.	transcript_id "STRG.1.1"; gene_id "STRG.1";
1A	StringTie	exon	1130047	1130615	1000	+	.	transcript_id "STRG.1.1"; gene_id "STRG.1";
1A	StringTie	transcript	1144167	1147800	1000	-	.	transcript_id "STRG.3.1"; gene_id "STRG.3"
1A	StringTie	exon	1144167	1144931	1000	-	.	transcript_id "STRG.3.1"; gene_id "STRG.3";
1A	StringTie	exon	1145044	1145085	1000	-	.	transcript_id "STRG.3.1"; gene_id "STRG.3";
1A	StringTie	exon	1145350	1145417	1000	-	.	transcript_id "STRG.3.1"; gene_id "STRG.3";
1A	StringTie	exon	1145493	1145535	1000	-	.	transcript_id "STRG.3.1"; gene_id "STRG.3";
1A	StringTie	exon	1145637	1145668	1000	-	.	transcript_id "STRG.3.1"; gene_id "STRG.3";
1A	StringTie	exon	1146335	1146505	1000	-	.	transcript_id "STRG.3.1"; gene_id "STRG.3";
1A	StringTie	exon	1146640	1146817	1000	-	.	transcript_id "STRG.3.1"; gene_id "STRG.3";
1A	StringTie	exon	1146911	1147108	1000	-	.	transcript_id "STRG.3.1"; gene_id "STRG.3";
1A	StringTie	exon	1147208	1147410	1000	-	.	transcript_id "STRG.3.1"; gene_id "STRG.3";
1A	StringTie	exon	1147504	1147800	1000	-	.	transcript_id "STRG.3.1"; gene_id "STRG.3";
1A	StringTie	transcript	1144167	1147800	1000	-	.	transcript_id "STRG.3.2"; gene_id "STRG.3"
1A	StringTie	exon	1144167	1144931	1000	-	.	transcript_id "STRG.3.2"; gene_id "STRG.3";
1A	StringTie	exon	1145044	1145085	1000	-	.	transcript_id "STRG.3.2"; gene_id "STRG.3";
1A	StringTie	exon	1145350	1145417	1000	-	.	transcript_id "STRG.3.2"; gene_id "STRG.3";
1A	StringTie	exon	1145493	1145535	1000	-	.	transcript_id "STRG.3.2"; gene_id "STRG.3";
1A	StringTie	exon	1145637	1145668	1000	-	.	transcript_id "STRG.3.2"; gene_id "STRG.3";
1A	StringTie	exon	1146335	1146505	1000	-	.	transcript_id "STRG.3.2"; gene_id "STRG.3";
1A	StringTie	exon	1146640	1146817	1000	-	.	transcript_id "STRG.3.2"; gene_id "STRG.3";
1A	StringTie	exon	1146911	1147108	1000	-	.	transcript_id "STRG.3.2"; gene_id "STRG.3";
1A	StringTie	exon	1147208	1147393	1000	-	.	transcript_id "STRG.3.2"; gene_id "STRG.3";
1A	StringTie	exon	1147533	1147800	1000	-	.	transcript_id "STRG.3.2"; gene_id "STRG.3";
1A	StringTie	transcript	1144167	1147800	1000	-	.	transcript_id "STRG.3.3"; gene_id "STRG.3"
1A	StringTie	exon	1144167	1144931	1000	-	.	transcript_id "STRG.3.3"; gene_id "STRG.3";
1A	StringTie	exon	1145044	1145085	1000	-	.	transcript_id "STRG.3.3"; gene_id "STRG.3";
1A	StringTie	exon	1145350	1145417	1000	-	.	transcript_id "STRG.3.3"; gene_id "STRG.3";
1A	StringTie	exon	1145493	1145535	1000	-	.	transcript_id "STRG.3.3"; gene_id "STRG.3";
1A	StringTie	exon	1145637	1145668	1000	-	.	transcript_id "STRG.3.3"; gene_id "STRG.3";
1A	StringTie	exon	1146335	1146505	1000	-	.	transcript_id "STRG.3.3"; gene_id "STRG.3";
1A	StringTie	exon	1146640	1146817	1000	-	.	transcript_id "STRG.3.3"; gene_id "STRG.3";
1A	StringTie	exon	1146911	1147108	1000	-	.	transcript_id "STRG.3.3"; gene_id "STRG.3";
1A	StringTie	exon	1147208	1147407	1000	-	.	transcript_id "STRG.3.3"; gene_id "STRG.3";
1A	StringTie	exon	1147504	1147800	1000	-	.	transcript_id "STRG.3.3"; gene_id "STRG.3";
1A	StringTie	transcript	1144167	1147800	1000	-	.	transcript_id "STRG.3.4"; gene_id "STRG.3"
1A	StringTie	exon	1144167	1144931	1000	-	.	transcript_id "STRG.3.4"; gene_id "STRG.3";
1A	StringTie	exon	1145044	1145082	1000	-	.	transcript_id "STRG.3.4"; gene_id "STRG.3";
1A	StringTie	exon	1145350	1145417	1000	-	.	transcript_id "STRG.3.4"; gene_id "STRG.3";
1A	StringTie	exon	1145493	1145535	1000	-	.	transcript_id "STRG.3.4"; gene_id "STRG.3";
1A	StringTie	exon	1145637	1145668	1000	-	.	transcript_id "STRG.3.4"; gene_id "STRG.3";
1A	StringTie	exon	1146335	1146505	1000	-	.	transcript_id "STRG.3.4"; gene_id "STRG.3";
1A	StringTie	exon	1146640	1146817	1000	-	.	transcript_id "STRG.3.4"; gene_id "STRG.3";
1A	StringTie	exon	1146911	1147108	1000	-	.	transcript_id "STRG.3.4"; gene_id "STRG.3";
1A	StringTie	exon	1147208	1147410	1000	-	.	transcript_id "STRG.3.4"; gene_id "STRG.3";
1A	StringTie	exon	1147504	1147800	1000	-	.	transcript_id "STRG.3.4"; gene_id "STRG.3";
1A	StringTie	transcript	1144167	1147800	1000	-	.	transcript_id "STRG.3.5"; gene_id "STRG.3"
1A	StringTie	exon	1144167	1144931	1000	-	.	transcript_id "STRG.3.5"; gene_id "STRG.3";
1A	StringTie	exon	1145044	1145082	1000	-	.	transcript_id "STRG.3.5"; gene_id "STRG.3";
1A	StringTie	exon	1145350	1145417	1000	-	.	transcript_id "STRG.3.5"; gene_id "STRG.3";
1A	StringTie	exon	1145493	1145535	1000	-	.	transcript_id "STRG.3.5"; gene_id "STRG.3";
1A	StringTie	exon	1145637	1145668	1000	-	.	transcript_id "STRG.3.5"; gene_id "STRG.3";
1A	StringTie	exon	1146335	1146505	1000	-	.	transcript_id "STRG.3.5"; gene_id "STRG.3";
1A	StringTie	exon	1146640	1146817	1000	-	.	transcript_id "STRG.3.5"; gene_id "STRG.3";
1A	StringTie	exon	1146911	1147108	1000	-	.	transcript_id "STRG.3.5"; gene_id "STRG.3";
1A	StringTie	exon	1147208	1147393	1000	-	.	transcript_id "STRG.3.5"; gene_id "STRG.3";
1A	StringTie	exon	1147533	1147800	1000	-	.	transcript_id "STRG.3.5"; gene_id "STRG.3";
1A	StringTie	transcript	1144167	1147800	1000	-	.	transcript_id "STRG.3.6"; gene_id "STRG.3"
1A	StringTie	exon	1144167	1144931	1000	-	.	transcript_id "STRG.3.6"; gene_id "STRG.3";
1A	StringTie	exon	1145044	1145082	1000	-	.	transcript_id "STRG.3.6"; gene_id "STRG.3";
1A	StringTie	exon	1145350	1145417	1000	-	.	transcript_id "STRG.3.6"; gene_id "STRG.3";
1A	StringTie	exon	1145493	1145535	1000	-	.	transcript_id "STRG.3.6"; gene_id "STRG.3";
1A	StringTie	exon	1145637	1145668	1000	-	.	transcript_id "STRG.3.6"; gene_id "STRG.3";
1A	StringTie	exon	1146335	1146505	1000	-	.	transcript_id "STRG.3.6"; gene_id "STRG.3";
1A	StringTie	exon	1146640	1146817	1000	-	.	transcript_id "STRG.3.6"; gene_id "STRG.3";
1A	StringTie	exon	1146911	1147108	1000	-	.	transcript_id "STRG.3.6"; gene_id "STRG.3";
1A	StringTie	exon	1147208	1147407	1000	-	.	transcript_id "STRG.3.6"; gene_id "STRG.3";
1A	StringTie	exon	1147504	1147800	1000	-	.	transcript_id "STRG.3.6"; gene_id "STRG.3";
1A	StringTie	transcript	1148299	1153080	1000	-	.	transcript_id "STRG.2.1"; gene_id "STRG.2"
1A	StringTie	exon	1148299	1149435	1000	-	.	transcript_id "STRG.2.1"; gene_id "STRG.2";
1A	StringTie	exon	1149534	1149650	1000	-	.	transcript_id "STRG.2.1"; gene_id "STRG.2";
1A	StringTie	exon	1149925	1149990	1000	-	.	transcript_id "STRG.2.1"; gene_id "STRG.2";
1A	StringTie	exon	1150467	1150559	1000	-	.	transcript_id "STRG.2.1"; gene_id "STRG.2";
1A	StringTie	exon	1150645	1150783	1000	-	.	transcript_id "STRG.2.1"; gene_id "STRG.2";
1A	StringTie	exon	1152241	1152381	1000	-	.	transcript_id "STRG.2.1"; gene_id "STRG.2";
1A	StringTie	exon	1152489	1152527	1000	-	.	transcript_id "STRG.2.1"; gene_id "STRG.2";
1A	StringTie	exon	1152668	1153080	1000	-	.	transcript_id "STRG.2.1"; gene_id "STRG.2";
1A	StringTie	transcript	1155021	1162071	1000	+	.	transcript_id "STRG.5.1"; gene_id "STRG.5"
1A	StringTie	exon	1155021	1155352	1000	+	.	transcript_id "STRG.5.1"; gene_id "STRG.5";
1A	StringTie	exon	1155463	1155525	1000	+	.	transcript_id "STRG.5.1"; gene_id "STRG.5";
1A	StringTie	exon	1156264	1156598	1000	+	.	transcript_id "STRG.5.1"; gene_id "STRG.5";
1A	StringTie	exon	1156710	1156794	1000	+	.	transcript_id "STRG.5.1"; gene_id "STRG.5";
1A	StringTie	exon	1156872	1156949	1000	+	.	transcript_id "STRG.5.1"; gene_id "STRG.5";
1A	StringTie	exon	1157088	1157147	1000	+	.	transcript_id "STRG.5.1"; gene_id "STRG.5";
1A	StringTie	exon	1157225	1157329	1000	+	.	transcript_id "STRG.5.1"; gene_id "STRG.5";
1A	StringTie	exon	1157818	1157928	1000	+	.	transcript_id "STRG.5.1"; gene_id "STRG.5";
1A	StringTie	exon	1158662	1158703	1000	+	.	transcript_id "STRG.5.1"; gene_id "STRG.5";
1A	StringTie	exon	1158871	1158981	1000	+	.	transcript_id "STRG.5.1"; gene_id "STRG.5";
1A	StringTie	exon	1159055	1159242	1000	+	.	transcript_id "STRG.5.1"; gene_id "STRG.5";
1A	StringTie	exon	1159407	1159690	1000	+	.	transcript_id "STRG.5.1"; gene_id "STRG.5";
1A	StringTie	exon	1159775	1159896	1000	+	.	transcript_id "STRG.5.1"; gene_id "STRG.5";
1A	StringTie	exon	1160014	1160056	1000	+	.	transcript_id "STRG.5.1"; gene_id "STRG.5";
1A	StringTie	exon	1160154	1160245	1000	+	.	transcript_id "STRG.5.1"; gene_id "STRG.5";
1A	StringTie	exon	1160510	1160558	1000	+	.	transcript_id "STRG.5.1"; gene_id "STRG.5";
1A	StringTie	exon	1160765	1160835	1000	+	.	transcript_id "STRG.5.1"; gene_id "STRG.5";
1A	StringTie	exon	1160919	1161038	1000	+	.	transcript_id "STRG.5.1"; gene_id "STRG.5";
1A	StringTie	exon	1161347	1161435	1000	+	.	transcript_id "STRG.5.1"; gene_id "STRG.5";
1A	StringTie	exon	1161527	1161572	1000	+	.	transcript_id "STRG.5.1"; gene_id "STRG.5";
1A	StringTie	exon	1161729	1162071	1000	+	.	transcript_id "STRG.5.1"; gene_id "STRG.5";
1A	StringTie	transcript	1173149	1175314	1000	+	.	transcript_id "STRG.4.1"; gene_id "STRG.4"
1A	StringTie	exon	1173149	1173522	1000	+	.	transcript_id "STRG.4.1"; gene_id "STRG.4";
1A	StringTie	exon	1173707	1173912	1000	+	.	transcript_id "STRG.4.1"; gene_id "STRG.4";
1A	StringTie	exon	1174767	1175314	1000	+	.	transcript_id "STRG.4.1"; gene_id "STRG.4";
1A	StringTie	transcript	1183546	1188051	1000	+	.	transcript_id "STRG.6.1"; gene_id "STRG.6"
1A	StringTie	exon	1183546	1184207	1000	+	.	transcript_id "STRG.6.1"; gene_id "STRG.6";
1A	StringTie	exon	1184294	1184608	1000	+	.	transcript_id "STRG.6.1"; gene_id "STRG.6";
1A	StringTie	exon	1185567	1185656	1000	+	.	transcript_id "STRG.6.1"; gene_id "STRG.6";
1A	StringTie	exon	1185788	1185862	1000	+	.	transcript_id "STRG.6.1"; gene_id "STRG.6";
1A	StringTie	exon	1185940	1187083	1000	+	.	transcript_id "STRG.6.1"; gene_id "STRG.6";
1A	StringTie	exon	1187458	1188051	1000	+	.	transcript_id "STRG.6.1"; gene_id "STRG.6";
1A	StringTie	transcript	1183546	1188051	1000	+	.	transcript_id "STRG.6.2"; gene_id "STRG.6"
1A	StringTie	exon	1183546	1184207	1000	+	.	transcript_id "STRG.6.2"; gene_id "STRG.6";
1A	StringTie	exon	1184294	1184608	1000	+	.	transcript_id "STRG.6.2"; gene_id "STRG.6";
1A	StringTie	exon	1185567	1185656	1000	+	.	transcript_id "STRG.6.2"; gene_id "STRG.6";
1A	StringTie	exon	1185788	1185862	1000	+	.	transcript_id "STRG.6.2"; gene_id "STRG.6";
1A	StringTie	exon	1185940	1188051	1000	+	.	transcript_id "STRG.6.2"; gene_id "STRG.6";
1A	StringTie	transcript	1183546	1188051	1000	+	.	transcript_id "STRG.6.3"; gene_id "STRG.6"
1A	StringTie	exon	1183546	1184207	1000	+	.	transcript_id "STRG.6.3"; gene_id "STRG.6";
1A	StringTie	exon	1184294	1184608	1000	+	.	transcript_id "STRG.6.3"; gene_id "STRG.6";
1A	StringTie	exon	1185567	1185656	1000	+	.	transcript_id "STRG.6.3"; gene_id "STRG.6";
1A	StringTie	exon	1185788	1185862	1000	+	.	transcript_id "STRG.6.3"; gene_id "STRG.6";
1A	StringTie	exon	1185940	1186941	1000	+	.	transcript_id "STRG.6.3"; gene_id "STRG.6";
1A	StringTie	exon	1187030	1187083	1000	+	.	transcript_id "STRG.6.3"; gene_id "STRG.6";
1A	StringTie	exon	1187458	1188051	1000	+	.	transcript_id "STRG.6.3"; gene_id "STRG.6";
1A	StringTie	transcript	1189709	1193148	1000	+	.	transcript_id "STRG.7.1"; gene_id "STRG.7"
1A	StringTie	exon	1189709	1190154	1000	+	.	transcript_id "STRG.7.1"; gene_id "STRG.7";
1A	StringTie	exon	1190249	1190680	1000	+	.	transcript_id "STRG.7.1"; gene_id "STRG.7";
1A	StringTie	exon	1190785	1190871	1000	+	.	transcript_id "STRG.7.1"; gene_id "STRG.7";
1A	StringTie	exon	1190958	1191028	1000	+	.	transcript_id "STRG.7.1"; gene_id "STRG.7";
1A	StringTie	exon	1191110	1191186	1000	+	.	transcript_id "STRG.7.1"; gene_id "STRG.7";
1A	StringTie	exon	1191269	1191416	1000	+	.	transcript_id "STRG.7.1"; gene_id "STRG.7";
1A	StringTie	exon	1192020	1192181	1000	+	.	transcript_id "STRG.7.1"; gene_id "STRG.7";
1A	StringTie	exon	1192557	1193148	1000	+	.	transcript_id "STRG.7.1"; gene_id "STRG.7";
1A	StringTie	transcript	1193707	1196720	1000	-	.	transcript_id "STRG.8.1"; gene_id "STRG.8"
1A	StringTie	exon	1193707	1194271	1000	-	.	transcript_id "STRG.8.1"; gene_id "STRG.8";
1A	StringTie	exon	1194352	1194539	1000	-	.	transcript_id "STRG.8.1"; gene_id "STRG.8";
1A	StringTie	exon	1194637	1194881	1000	-	.	transcript_id "STRG.8.1"; gene_id "STRG.8";
1A	StringTie	exon	1195105	1195276	1000	-	.	transcript_id "STRG.8.1"; gene_id "STRG.8";
1A	StringTie	exon	1195426	1195859	1000	-	.	transcript_id "STRG.8.1"; gene_id "STRG.8";
1A	StringTie	exon	1196429	1196720	1000	-	.	transcript_id "STRG.8.1"; gene_id "STRG.8";
1A	StringTie	transcript	1215157	1222050	1000	-	.	transcript_id "STRG.9.1"; gene_id "STRG.9"
1A	StringTie	exon	1215157	1216842	1000	-	.	transcript_id "STRG.9.1"; gene_id "STRG.9";
1A	StringTie	exon	1216951	1217237	1000	-	.	transcript_id "STRG.9.1"; gene_id "STRG.9";
1A	StringTie	exon	1217339	1217530	1000	-	.	transcript_id "STRG.9.1"; gene_id "STRG.9";
1A	StringTie	exon	1217651	1217875	1000	-	.	transcript_id "STRG.9.1"; gene_id "STRG.9";
1A	StringTie	exon	1217972	1218175	1000	-	.	transcript_id "STRG.9.1"; gene_id "STRG.9";
1A	StringTie	exon	1218377	1218485	1000	-	.	transcript_id "STRG.9.1"; gene_id "STRG.9";
1A	StringTie	exon	1218581	1218669	1000	-	.	transcript_id "STRG.9.1"; gene_id "STRG.9";
1A	StringTie	exon	1218750	1219026	1000	-	.	transcript_id "STRG.9.1"; gene_id "STRG.9";
1A	StringTie	exon	1219118	1219228	1000	-	.	transcript_id "STRG.9.1"; gene_id "STRG.9";
1A	StringTie	exon	1219326	1220674	1000	-	.	transcript_id "STRG.9.1"; gene_id "STRG.9";
1A	StringTie	exon	1221134	1222050	1000	-	.	transcript_id "STRG.9.1"; gene_id "STRG.9";
1A	StringTie	transcript	1293097	1297416	1000	-	.	transcript_id "STRG.10.1"; gene_id "STRG.10"
1A	StringTie	exon	1293097	1293768	1000	-	.	transcript_id "STRG.10.1"; gene_id "STRG.10";
1A	StringTie	exon	1294252	1294431	1000	-	.	transcript_id "STRG.10.1"; gene_id "STRG.10";
1A	StringTie	exon	1296906	1297416	1000	-	.	transcript_id "STRG.10.1"; gene_id "STRG.10";
1A	StringTie	transcript	1293097	1297416	1000	-	.	transcript_id "STRG.10.2"; gene_id "STRG.10"
1A	StringTie	exon	1293097	1293768	1000	-	.	transcript_id "STRG.10.2"; gene_id "STRG.10";
1A	StringTie	exon	1294252	1294431	1000	-	.	transcript_id "STRG.10.2"; gene_id "STRG.10";
1A	StringTie	exon	1294666	1294759	1000	-	.	transcript_id "STRG.10.2"; gene_id "STRG.10";
1A	StringTie	exon	1296906	1297416	1000	-	.	transcript_id "STRG.10.2"; gene_id "STRG.10";
1A	StringTie	transcript	1320541	1332082	1000	-	.	transcript_id "STRG.11.1"; gene_id "STRG.11"
1A	StringTie	exon	1320541	1321118	1000	-	.	transcript_id "STRG.11.1"; gene_id "STRG.11";
1A	StringTie	exon	1321289	1321470	1000	-	.	transcript_id "STRG.11.1"; gene_id "STRG.11";
1A	StringTie	exon	1321662	1321773	1000	-	.	transcript_id "STRG.11.1"; gene_id "STRG.11";
1A	StringTie	exon	1321860	1322023	1000	-	.	transcript_id "STRG.11.1"; gene_id "STRG.11";
1A	StringTie	exon	1322467	1322619	1000	-	.	transcript_id "STRG.11.1"; gene_id "STRG.11";
1A	StringTie	exon	1322714	1322852	1000	-	.	transcript_id "STRG.11.1"; gene_id "STRG.11";
1A	StringTie	exon	1322926	1323026	1000	-	.	transcript_id "STRG.11.1"; gene_id "STRG.11";
1A	StringTie	exon	1323131	1323706	1000	-	.	transcript_id "STRG.11.1"; gene_id "STRG.11";
1A	StringTie	exon	1326043	1326128	1000	-	.	transcript_id "STRG.11.1"; gene_id "STRG.11";
1A	StringTie	exon	1326242	1326814	1000	-	.	transcript_id "STRG.11.1"; gene_id "STRG.11";
1A	StringTie	exon	1327236	1327490	1000	-	.	transcript_id "STRG.11.1"; gene_id "STRG.11";
1A	StringTie	exon	1327599	1327726	1000	-	.	transcript_id "STRG.11.1"; gene_id "STRG.11";
1A	StringTie	exon	1328814	1328968	1000	-	.	transcript_id "STRG.11.1"; gene_id "STRG.11";
1A	StringTie	exon	1329071	1329339	1000	-	.	transcript_id "STRG.11.1"; gene_id "STRG.11";
1A	StringTie	exon	1329428	1329457	1000	-	.	transcript_id "STRG.11.1"; gene_id "STRG.11";
1A	StringTie	exon	1329561	1329636	1000	-	.	transcript_id "STRG.11.1"; gene_id "STRG.11";
1A	StringTie	exon	1329779	1329912	1000	-	.	transcript_id "STRG.11.1"; gene_id "STRG.11";
1A	StringTie	exon	1330177	1330453	1000	-	.	transcript_id "STRG.11.1"; gene_id "STRG.11";
1A	StringTie	exon	1330843	1331010	1000	-	.	transcript_id "STRG.11.1"; gene_id "STRG.11";
1A	StringTie	exon	1331127	1331412	1000	-	.	transcript_id "STRG.11.1"; gene_id "STRG.11";
1A	StringTie	exon	1331557	1331729	1000	-	.	transcript_id "STRG.11.1"; gene_id "STRG.11";
1A	StringTie	exon	1331803	1332082	1000	-	.	transcript_id "STRG.11.1"; gene_id "STRG.11";
1A	StringTie	transcript	1320541	1332082	1000	-	.	transcript_id "STRG.11.2"; gene_id "STRG.11"
1A	StringTie	exon	1320541	1321118	1000	-	.	transcript_id "STRG.11.2"; gene_id "STRG.11";
1A	StringTie	exon	1321289	1321470	1000	-	.	transcript_id "STRG.11.2"; gene_id "STRG.11";
1A	StringTie	exon	1321662	1321773	1000	-	.	transcript_id "STRG.11.2"; gene_id "STRG.11";
1A	StringTie	exon	1321860	1322023	1000	-	.	transcript_id "STRG.11.2"; gene_id "STRG.11";
1A	StringTie	exon	1322467	1322619	1000	-	.	transcript_id "STRG.11.2"; gene_id "STRG.11";
1A	StringTie	exon	1322714	1322852	1000	-	.	transcript_id "STRG.11.2"; gene_id "STRG.11";
1A	StringTie	exon	1322926	1323026	1000	-	.	transcript_id "STRG.11.2"; gene_id "STRG.11";
1A	StringTie	exon	1323131	1323706	1000	-	.	transcript_id "STRG.11.2"; gene_id "STRG.11";
1A	StringTie	exon	1326043	1326128	1000	-	.	transcript_id "STRG.11.2"; gene_id "STRG.11";
1A	StringTie	exon	1326242	1326814	1000	-	.	transcript_id "STRG.11.2"; gene_id "STRG.11";
1A	StringTie	exon	1327236	1327490	1000	-	.	transcript_id "STRG.11.2"; gene_id "STRG.11";
1A	StringTie	exon	1327599	1327726	1000	-	.	transcript_id "STRG.11.2"; gene_id "STRG.11";
1A	StringTie	exon	1328814	1328968	1000	-	.	transcript_id "STRG.11.2"; gene_id "STRG.11";
1A	StringTie	exon	1329071	1329339	1000	-	.	transcript_id "STRG.11.2"; gene_id "STRG.11";
1A	StringTie	exon	1329428	1329457	1000	-	.	transcript_id "STRG.11.2"; gene_id "STRG.11";
1A	StringTie	exon	1329561	1329636	1000	-	.	transcript_id "STRG.11.2"; gene_id "STRG.11";
1A	StringTie	exon	1329779	1329912	1000	-	.	transcript_id "STRG.11.2"; gene_id "STRG.11";
1A	StringTie	exon	1330177	1330453	1000	-	.	transcript_id "STRG.11.2"; gene_id "STRG.11";
1A	StringTie	exon	1330843	1331010	1000	-	.	transcript_id "STRG.11.2"; gene_id "STRG.11";
1A	StringTie	exon	1331127	1331412	1000	-	.	transcript_id "STRG.11.2"; gene_id "STRG.11";
1A	StringTie	exon	1331557	1332082	1000	-	.	transcript_id "STRG.11.2"; gene_id "STRG.11";
1A	StringTie	transcript	1765237	1769298	1000	-	.	transcript_id "STRG.12.1"; gene_id "STRG.12"
1A	StringTie	exon	1765237	1765856	1000	-	.	transcript_id "STRG.12.1"; gene_id "STRG.12";
1A	StringTie	exon	1765954	1766041	1000	-	.	transcript_id "STRG.12.1"; gene_id "STRG.12";
1A	StringTie	exon	1766558	1766604	1000	-	.	transcript_id "STRG.12.1"; gene_id "STRG.12";
1A	StringTie	exon	1766912	1767053	1000	-	.	transcript_id "STRG.12.1"; gene_id "STRG.12";
1A	StringTie	exon	1767156	1767343	1000	-	.	transcript_id "STRG.12.1"; gene_id "STRG.12";
1A	StringTie	exon	1767921	1767965	1000	-	.	transcript_id "STRG.12.1"; gene_id "STRG.12";
1A	StringTie	exon	1768050	1768184	1000	-	.	transcript_id "STRG.12.1"; gene_id "STRG.12";
1A	StringTie	exon	1768290	1768398	1000	-	.	transcript_id "STRG.12.1"; gene_id "STRG.12";
1A	StringTie	exon	1768493	1768545	1000	-	.	transcript_id "STRG.12.1"; gene_id "STRG.12";
1A	StringTie	exon	1768645	1768794	1000	-	.	transcript_id "STRG.12.1"; gene_id "STRG.12";
1A	StringTie	exon	1768894	1769298	1000	-	.	transcript_id "STRG.12.1"; gene_id "STRG.12";
1A	StringTie	transcript	2088915	2090085	1000	-	.	transcript_id "STRG.13.1"; gene_id "STRG.13"
1A	StringTie	exon	2088915	2090085	1000	-	.	transcript_id "STRG.13.1"; gene_id "STRG.13";
1A	StringTie	transcript	2306617	2311124	1000	+	.	transcript_id "STRG.14.1"; gene_id "STRG.14"
1A	StringTie	exon	2306617	2310624	1000	+	.	transcript_id "STRG.14.1"; gene_id "STRG.14";
1A	StringTie	exon	2310708	2311124	1000	+	.	transcript_id "STRG.14.1"; gene_id "STRG.14";
1A	StringTie	transcript	2311244	2314695	1000	-	.	transcript_id "STRG.15.1"; gene_id "STRG.15"
1A	StringTie	exon	2311244	2312068	1000	-	.	transcript_id "STRG.15.1"; gene_id "STRG.15";
1A	StringTie	exon	2314554	2314695	1000	-	.	transcript_id "STRG.15.1"; gene_id "STRG.15";
1A	StringTie	transcript	2316085	2320220	1000	-	.	transcript_id "STRG.17.1"; gene_id "STRG.17"
1A	StringTie	exon	2316085	2316517	1000	-	.	transcript_id "STRG.17.1"; gene_id "STRG.17";
1A	StringTie	exon	2316623	2316702	1000	-	.	transcript_id "STRG.17.1"; gene_id "STRG.17";
1A	StringTie	exon	2316837	2317007	1000	-	.	transcript_id "STRG.17.1"; gene_id "STRG.17";
1A	StringTie	exon	2317325	2317426	1000	-	.	transcript_id "STRG.17.1"; gene_id "STRG.17";
1A	StringTie	exon	2317562	2317609	1000	-	.	transcript_id "STRG.17.1"; gene_id "STRG.17";
1A	StringTie	exon	2317702	2317854	1000	-	.	transcript_id "STRG.17.1"; gene_id "STRG.17";
1A	StringTie	exon	2318139	2318264	1000	-	.	transcript_id "STRG.17.1"; gene_id "STRG.17";
1A	StringTie	exon	2318615	2318701	1000	-	.	transcript_id "STRG.17.1"; gene_id "STRG.17";
1A	StringTie	exon	2319096	2319235	1000	-	.	transcript_id "STRG.17.1"; gene_id "STRG.17";
1A	StringTie	exon	2319376	2319507	1000	-	.	transcript_id "STRG.17.1"; gene_id "STRG.17";
1A	StringTie	exon	2319658	2319831	1000	-	.	transcript_id "STRG.17.1"; gene_id "STRG.17";
1A	StringTie	exon	2319932	2319994	1000	-	.	transcript_id "STRG.17.1"; gene_id "STRG.17";
1A	StringTie	exon	2320080	2320220	1000	-	.	transcript_id "STRG.17.1"; gene_id "STRG.17";
1A	StringTie	transcript	2892898	2898348	1000	+	.	transcript_id "STRG.16.1"; gene_id "STRG.16"
1A	StringTie	exon	2892898	2893021	1000	+	.	transcript_id "STRG.16.1"; gene_id "STRG.16";
1A	StringTie	exon	2893779	2894037	1000	+	.	transcript_id "STRG.16.1"; gene_id "STRG.16";
1A	StringTie	exon	2894185	2894557	1000	+	.	transcript_id "STRG.16.1"; gene_id "STRG.16";
1A	StringTie	exon	2896205	2896423	1000	+	.	transcript_id "STRG.16.1"; gene_id "STRG.16";
1A	StringTie	exon	2896520	2896655	1000	+	.	transcript_id "STRG.16.1"; gene_id "STRG.16";
1A	StringTie	exon	2896759	2897007	1000	+	.	transcript_id "STRG.16.1"; gene_id "STRG.16";
1A	StringTie	exon	2897822	2898348	1000	+	.	transcript_id "STRG.16.1"; gene_id "STRG.16";
1A	StringTie	transcript	3108310	3110165	1000	-	.	transcript_id "STRG.19.1"; gene_id "STRG.19"
1A	StringTie	exon	3108310	3110165	1000	-	.	transcript_id "STRG.19.1"; gene_id "STRG.19";
1A	StringTie	transcript	3115879	3117475	1000	-	.	transcript_id "STRG.18.1"; gene_id "STRG.18"
1A	StringTie	exon	3115879	3116373	1000	-	.	transcript_id "STRG.18.1"; gene_id "STRG.18";
1A	StringTie	exon	3116469	3117047	1000	-	.	transcript_id "STRG.18.1"; gene_id "STRG.18";
1A	StringTie	exon	3117145	3117475	1000	-	.	transcript_id "STRG.18.1"; gene_id "STRG.18";
1A	StringTie	transcript	3431412	3436909	1000	-	.	transcript_id "STRG.20.1"; gene_id "STRG.20"
1A	StringTie	exon	3431412	3432003	1000	-	.	transcript_id "STRG.20.1"; gene_id "STRG.20";
1A	StringTie	exon	3432204	3436396	1000	-	.	transcript_id "STRG.20.1"; gene_id "STRG.20";
1A	StringTie	exon	3436502	3436909	1000	-	.	transcript_id "STRG.20.1"; gene_id "STRG.20";
1A	StringTie	transcript	3955674	3958765	1000	-	.	transcript_id "STRG.22.1"; gene_id "STRG.22"
1A	StringTie	exon	3955674	3956223	1000	-	.	transcript_id "STRG.22.1"; gene_id "STRG.22";
1A	StringTie	exon	3956345	3956430	1000	-	.	transcript_id "STRG.22.1"; gene_id "STRG.22";
1A	StringTie	exon	3956514	3956568	1000	-	.	transcript_id "STRG.22.1"; gene_id "STRG.22";
1A	StringTie	exon	3957174	3957262	1000	-	.	transcript_id "STRG.22.1"; gene_id "STRG.22";
1A	StringTie	exon	3957355	3957505	1000	-	.	transcript_id "STRG.22.1"; gene_id "STRG.22";
1A	StringTie	exon	3958323	3958493	1000	-	.	transcript_id "STRG.22.1"; gene_id "STRG.22";
1A	StringTie	exon	3958602	3958765	1000	-	.	transcript_id "STRG.22.1"; gene_id "STRG.22";
1A	StringTie	transcript	4300666	4304366	1000	+	.	transcript_id "STRG.21.1"; gene_id "STRG.21"
1A	StringTie	exon	4300666	4301010	1000	+	.	transcript_id "STRG.21.1"; gene_id "STRG.21";
1A	StringTie	exon	4303094	4303582	1000	+	.	transcript_id "STRG.21.1"; gene_id "STRG.21";
1A	StringTie	exon	4303676	4304366	1000	+	.	transcript_id "STRG.21.1"; gene_id "STRG.21";
1A	StringTie	transcript	4300666	4304366	1000	+	.	transcript_id "STRG.21.2"; gene_id "STRG.21"
1A	StringTie	exon	4300666	4303582	1000	+	.	transcript_id "STRG.21.2"; gene_id "STRG.21";
1A	StringTie	exon	4303676	4304366	1000	+	.	transcript_id "STRG.21.2"; gene_id "STRG.21";
1A	StringTie	transcript	4334430	4337210	1000	-	.	transcript_id "STRG.23.1"; gene_id "STRG.23"
1A	StringTie	exon	4334430	4336218	1000	-	.	transcript_id "STRG.23.1"; gene_id "STRG.23";
1A	StringTie	exon	4336318	4336902	1000	-	.	transcript_id "STRG.23.1"; gene_id "STRG.23";
1A	StringTie	exon	4337032	4337210	1000	-	.	transcript_id "STRG.23.1"; gene_id "STRG.23";
1A	StringTie	transcript	4347142	4350130	1000	+	.	transcript_id "STRG.24.1"; gene_id "STRG.24"
1A	StringTie	exon	4347142	4349311	1000	+	.	transcript_id "STRG.24.1"; gene_id "STRG.24";
1A	StringTie	exon	4349398	4350130	1000	+	.	transcript_id "STRG.24.1"; gene_id "STRG.24";
1A	StringTie	transcript	4420266	4424384	1000	+	.	transcript_id "STRG.25.1"; gene_id "STRG.25"
1A	StringTie	exon	4420266	4420600	1000	+	.	transcript_id "STRG.25.1"; gene_id "STRG.25";
1A	StringTie	exon	4422839	4423055	1000	+	.	transcript_id "STRG.25.1"; gene_id "STRG.25";
1A	StringTie	exon	4423293	4423387	1000	+	.	transcript_id "STRG.25.1"; gene_id "STRG.25";
1A	StringTie	exon	4423476	4424384	1000	+	.	transcript_id "STRG.25.1"; gene_id "STRG.25";
1A	StringTie	transcript	4498180	4502564	1000	+	.	transcript_id "STRG.26.1"; gene_id "STRG.26"
1A	StringTie	exon	4498180	4501631	1000	+	.	transcript_id "STRG.26.1"; gene_id "STRG.26";
1A	StringTie	exon	4501721	4502564	1000	+	.	transcript_id "STRG.26.1"; gene_id "STRG.26";
1A	StringTie	transcript	4498180	4502564	1000	+	.	transcript_id "STRG.26.2"; gene_id "STRG.26"
1A	StringTie	exon	4498180	4498913	1000	+	.	transcript_id "STRG.26.2"; gene_id "STRG.26";
1A	StringTie	exon	4501143	4501631	1000	+	.	transcript_id "STRG.26.2"; gene_id "STRG.26";
1A	StringTie	exon	4501721	4502564	1000	+	.	transcript_id "STRG.26.2"; gene_id "STRG.26";
1A	StringTie	transcript	4510623	4514397	1000	+	.	transcript_id "STRG.27.1"; gene_id "STRG.27"
1A	StringTie	exon	4510623	4513704	1000	+	.	transcript_id "STRG.27.1"; gene_id "STRG.27";
1A	StringTie	exon	4513787	4514397	1000	+	.	transcript_id "STRG.27.1"; gene_id "STRG.27";
1A	StringTie	transcript	4547493	4551409	1000	+	.	transcript_id "STRG.28.1"; gene_id "STRG.28"
1A	StringTie	exon	4547493	4550632	1000	+	.	transcript_id "STRG.28.1"; gene_id "STRG.28";
1A	StringTie	exon	4550725	4551409	1000	+	.	transcript_id "STRG.28.1"; gene_id "STRG.28";
1A	StringTie	transcript	4552202	4555391	1000	-	.	transcript_id "STRG.29.1"; gene_id "STRG.29"
1A	StringTie	exon	4552202	4552539	1000	-	.	transcript_id "STRG.29.1"; gene_id "STRG.29";
1A	StringTie	exon	4552995	4553143	1000	-	.	transcript_id "STRG.29.1"; gene_id "STRG.29";
1A	StringTie	exon	4553426	4553537	1000	-	.	transcript_id "STRG.29.1"; gene_id "STRG.29";
1A	StringTie	exon	4553628	4553699	1000	-	.	transcript_id "STRG.29.1"; gene_id "STRG.29";
1A	StringTie	exon	4553786	4553879	1000	-	.	transcript_id "STRG.29.1"; gene_id "STRG.29";
1A	StringTie	exon	4554805	4554956	1000	-	.	transcript_id "STRG.29.1"; gene_id "STRG.29";
1A	StringTie	exon	4555058	4555391	1000	-	.	transcript_id "STRG.29.1"; gene_id "STRG.29";
1A	StringTie	transcript	4600198	4607625	1000	+	.	transcript_id "STRG.34.1"; gene_id "STRG.34"
1A	StringTie	exon	4600198	4600292	1000	+	.	transcript_id "STRG.34.1"; gene_id "STRG.34";
1A	StringTie	exon	4601853	4602016	1000	+	.	transcript_id "STRG.34.1"; gene_id "STRG.34";
1A	StringTie	exon	4602170	4602215	1000	+	.	transcript_id "STRG.34.1"; gene_id "STRG.34";
1A	StringTie	exon	4602969	4603220	1000	+	.	transcript_id "STRG.34.1"; gene_id "STRG.34";
1A	StringTie	exon	4603306	4603709	1000	+	.	transcript_id "STRG.34.1"; gene_id "STRG.34";
1A	StringTie	exon	4603804	4603959	1000	+	.	transcript_id "STRG.34.1"; gene_id "STRG.34";
1A	StringTie	exon	4604246	4604362	1000	+	.	transcript_id "STRG.34.1"; gene_id "STRG.34";
1A	StringTie	exon	4604437	4604588	1000	+	.	transcript_id "STRG.34.1"; gene_id "STRG.34";
1A	StringTie	exon	4604674	4604753	1000	+	.	transcript_id "STRG.34.1"; gene_id "STRG.34";
1A	StringTie	exon	4604838	4605227	1000	+	.	transcript_id "STRG.34.1"; gene_id "STRG.34";
1A	StringTie	exon	4605595	4606192	1000	+	.	transcript_id "STRG.34.1"; gene_id "STRG.34";
1A	StringTie	exon	4606275	4606359	1000	+	.	transcript_id "STRG.34.1"; gene_id "STRG.34";
1A	StringTie	exon	4606442	4606510	1000	+	.	transcript_id "STRG.34.1"; gene_id "STRG.34";
1A	StringTie	exon	4606713	4606892	1000	+	.	transcript_id "STRG.34.1"; gene_id "STRG.34";
1A	StringTie	exon	4607134	4607625	1000	+	.	transcript_id "STRG.34.1"; gene_id "STRG.34";
1A	StringTie	transcript	4600198	4607625	1000	+	.	transcript_id "STRG.34.2"; gene_id "STRG.34"
1A	StringTie	exon	4600198	4600292	1000	+	.	transcript_id "STRG.34.2"; gene_id "STRG.34";
1A	StringTie	exon	4601853	4602016	1000	+	.	transcript_id "STRG.34.2"; gene_id "STRG.34";
1A	StringTie	exon	4602170	4602215	1000	+	.	transcript_id "STRG.34.2"; gene_id "STRG.34";
1A	StringTie	exon	4602969	4603220	1000	+	.	transcript_id "STRG.34.2"; gene_id "STRG.34";
1A	StringTie	exon	4603297	4603709	1000	+	.	transcript_id "STRG.34.2"; gene_id "STRG.34";
1A	StringTie	exon	4603804	4603959	1000	+	.	transcript_id "STRG.34.2"; gene_id "STRG.34";
1A	StringTie	exon	4604246	4604362	1000	+	.	transcript_id "STRG.34.2"; gene_id "STRG.34";
1A	StringTie	exon	4604437	4604588	1000	+	.	transcript_id "STRG.34.2"; gene_id "STRG.34";
1A	StringTie	exon	4604674	4604753	1000	+	.	transcript_id "STRG.34.2"; gene_id "STRG.34";
1A	StringTie	exon	4604838	4605227	1000	+	.	transcript_id "STRG.34.2"; gene_id "STRG.34";
1A	StringTie	exon	4605595	4606192	1000	+	.	transcript_id "STRG.34.2"; gene_id "STRG.34";
1A	StringTie	exon	4606275	4606359	1000	+	.	transcript_id "STRG.34.2"; gene_id "STRG.34";
1A	StringTie	exon	4606442	4606510	1000	+	.	transcript_id "STRG.34.2"; gene_id "STRG.34";
1A	StringTie	exon	4606713	4606892	1000	+	.	transcript_id "STRG.34.2"; gene_id "STRG.34";
1A	StringTie	exon	4607134	4607625	1000	+	.	transcript_id "STRG.34.2"; gene_id "STRG.34";
1A	StringTie	transcript	4600198	4607625	1000	+	.	transcript_id "STRG.34.3"; gene_id "STRG.34"
1A	StringTie	exon	4600198	4600292	1000	+	.	transcript_id "STRG.34.3"; gene_id "STRG.34";
1A	StringTie	exon	4601849	4602016	1000	+	.	transcript_id "STRG.34.3"; gene_id "STRG.34";
1A	StringTie	exon	4602170	4602215	1000	+	.	transcript_id "STRG.34.3"; gene_id "STRG.34";
1A	StringTie	exon	4602969	4603220	1000	+	.	transcript_id "STRG.34.3"; gene_id "STRG.34";
1A	StringTie	exon	4603306	4603709	1000	+	.	transcript_id "STRG.34.3"; gene_id "STRG.34";
1A	StringTie	exon	4603804	4603959	1000	+	.	transcript_id "STRG.34.3"; gene_id "STRG.34";
1A	StringTie	exon	4604246	4604362	1000	+	.	transcript_id "STRG.34.3"; gene_id "STRG.34";
1A	StringTie	exon	4604437	4604588	1000	+	.	transcript_id "STRG.34.3"; gene_id "STRG.34";
1A	StringTie	exon	4604674	4604753	1000	+	.	transcript_id "STRG.34.3"; gene_id "STRG.34";
1A	StringTie	exon	4604838	4605227	1000	+	.	transcript_id "STRG.34.3"; gene_id "STRG.34";
1A	StringTie	exon	4605595	4606192	1000	+	.	transcript_id "STRG.34.3"; gene_id "STRG.34";
1A	StringTie	exon	4606275	4606359	1000	+	.	transcript_id "STRG.34.3"; gene_id "STRG.34";
1A	StringTie	exon	4606442	4606510	1000	+	.	transcript_id "STRG.34.3"; gene_id "STRG.34";
1A	StringTie	exon	4606713	4606892	1000	+	.	transcript_id "STRG.34.3"; gene_id "STRG.34";
1A	StringTie	exon	4607134	4607625	1000	+	.	transcript_id "STRG.34.3"; gene_id "STRG.34";
1A	StringTie	transcript	4600198	4607625	1000	+	.	transcript_id "STRG.34.4"; gene_id "STRG.34"
1A	StringTie	exon	4600198	4600292	1000	+	.	transcript_id "STRG.34.4"; gene_id "STRG.34";
1A	StringTie	exon	4601849	4602016	1000	+	.	transcript_id "STRG.34.4"; gene_id "STRG.34";
1A	StringTie	exon	4602170	4602215	1000	+	.	transcript_id "STRG.34.4"; gene_id "STRG.34";
1A	StringTie	exon	4602969	4603220	1000	+	.	transcript_id "STRG.34.4"; gene_id "STRG.34";
1A	StringTie	exon	4603297	4603709	1000	+	.	transcript_id "STRG.34.4"; gene_id "STRG.34";
1A	StringTie	exon	4603804	4603959	1000	+	.	transcript_id "STRG.34.4"; gene_id "STRG.34";
1A	StringTie	exon	4604246	4604362	1000	+	.	transcript_id "STRG.34.4"; gene_id "STRG.34";
1A	StringTie	exon	4604437	4604588	1000	+	.	transcript_id "STRG.34.4"; gene_id "STRG.34";
1A	StringTie	exon	4604674	4604753	1000	+	.	transcript_id "STRG.34.4"; gene_id "STRG.34";
1A	StringTie	exon	4604838	4605227	1000	+	.	transcript_id "STRG.34.4"; gene_id "STRG.34";
1A	StringTie	exon	4605595	4606192	1000	+	.	transcript_id "STRG.34.4"; gene_id "STRG.34";
1A	StringTie	exon	4606275	4606359	1000	+	.	transcript_id "STRG.34.4"; gene_id "STRG.34";
1A	StringTie	exon	4606442	4606510	1000	+	.	transcript_id "STRG.34.4"; gene_id "STRG.34";
1A	StringTie	exon	4606713	4606892	1000	+	.	transcript_id "STRG.34.4"; gene_id "STRG.34";
1A	StringTie	exon	4607134	4607625	1000	+	.	transcript_id "STRG.34.4"; gene_id "STRG.34";
1A	StringTie	transcript	4610008	4616054	1000	-	.	transcript_id "STRG.30.1"; gene_id "STRG.30"
1A	StringTie	exon	4610008	4610932	1000	-	.	transcript_id "STRG.30.1"; gene_id "STRG.30";
1A	StringTie	exon	4611019	4611233	1000	-	.	transcript_id "STRG.30.1"; gene_id "STRG.30";
1A	StringTie	exon	4611350	4611488	1000	-	.	transcript_id "STRG.30.1"; gene_id "STRG.30";
1A	StringTie	exon	4611576	4611678	1000	-	.	transcript_id "STRG.30.1"; gene_id "STRG.30";
1A	StringTie	exon	4611775	4611839	1000	-	.	transcript_id "STRG.30.1"; gene_id "STRG.30";
1A	StringTie	exon	4611936	4612035	1000	-	.	transcript_id "STRG.30.1"; gene_id "STRG.30";
1A	StringTie	exon	4612277	4612402	1000	-	.	transcript_id "STRG.30.1"; gene_id "STRG.30";
1A	StringTie	exon	4612493	4613025	1000	-	.	transcript_id "STRG.30.1"; gene_id "STRG.30";
1A	StringTie	exon	4615483	4616054	1000	-	.	transcript_id "STRG.30.1"; gene_id "STRG.30";
1A	StringTie	transcript	4763702	4771823	1000	+	.	transcript_id "STRG.33.1"; gene_id "STRG.33"
1A	StringTie	exon	4763702	4764165	1000	+	.	transcript_id "STRG.33.1"; gene_id "STRG.33";
1A	StringTie	exon	4765455	4765541	1000	+	.	transcript_id "STRG.33.1"; gene_id "STRG.33";
1A	StringTie	exon	4765805	4765906	1000	+	.	transcript_id "STRG.33.1"; gene_id "STRG.33";
1A	StringTie	exon	4765994	4766102	1000	+	.	transcript_id "STRG.33.1"; gene_id "STRG.33";
1A	StringTie	exon	4768497	4768603	1000	+	.	transcript_id "STRG.33.1"; gene_id "STRG.33";
1A	StringTie	exon	4768700	4768837	1000	+	.	transcript_id "STRG.33.1"; gene_id "STRG.33";
1A	StringTie	exon	4768912	4769007	1000	+	.	transcript_id "STRG.33.1"; gene_id "STRG.33";
1A	StringTie	exon	4769124	4769248	1000	+	.	transcript_id "STRG.33.1"; gene_id "STRG.33";
1A	StringTie	exon	4769689	4769821	1000	+	.	transcript_id "STRG.33.1"; gene_id "STRG.33";
1A	StringTie	exon	4769904	4770029	1000	+	.	transcript_id "STRG.33.1"; gene_id "STRG.33";
1A	StringTie	exon	4770822	4770933	1000	+	.	transcript_id "STRG.33.1"; gene_id "STRG.33";
1A	StringTie	exon	4771125	4771823	1000	+	.	transcript_id "STRG.33.1"; gene_id "STRG.33";
1A	StringTie	transcript	4763702	4771823	1000	+	.	transcript_id "STRG.33.2"; gene_id "STRG.33"
1A	StringTie	exon	4763702	4764165	1000	+	.	transcript_id "STRG.33.2"; gene_id "STRG.33";
1A	StringTie	exon	4765455	4765541	1000	+	.	transcript_id "STRG.33.2"; gene_id "STRG.33";
1A	StringTie	exon	4765805	4765906	1000	+	.	transcript_id "STRG.33.2"; gene_id "STRG.33";
1A	StringTie	exon	4765994	4766102	1000	+	.	transcript_id "STRG.33.2"; gene_id "STRG.33";
1A	StringTie	exon	4768497	4768603	1000	+	.	transcript_id "STRG.33.2"; gene_id "STRG.33";
1A	StringTie	exon	4768700	4768837	1000	+	.	transcript_id "STRG.33.2"; gene_id "STRG.33";
1A	StringTie	exon	4768912	4769007	1000	+	.	transcript_id "STRG.33.2"; gene_id "STRG.33";
1A	StringTie	exon	4769085	4769248	1000	+	.	transcript_id "STRG.33.2"; gene_id "STRG.33";
1A	StringTie	exon	4769689	4769821	1000	+	.	transcript_id "STRG.33.2"; gene_id "STRG.33";
1A	StringTie	exon	4769904	4770029	1000	+	.	transcript_id "STRG.33.2"; gene_id "STRG.33";
1A	StringTie	exon	4770822	4770933	1000	+	.	transcript_id "STRG.33.2"; gene_id "STRG.33";
1A	StringTie	exon	4771125	4771823	1000	+	.	transcript_id "STRG.33.2"; gene_id "STRG.33";
1A	StringTie	transcript	4881641	4884931	1000	+	.	transcript_id "STRG.31.1"; gene_id "STRG.31"
1A	StringTie	exon	4881641	4881984	1000	+	.	transcript_id "STRG.31.1"; gene_id "STRG.31";
1A	StringTie	exon	4882533	4882825	1000	+	.	transcript_id "STRG.31.1"; gene_id "STRG.31";
1A	StringTie	exon	4883561	4883621	1000	+	.	transcript_id "STRG.31.1"; gene_id "STRG.31";
1A	StringTie	exon	4883718	4884931	1000	+	.	transcript_id "STRG.31.1"; gene_id "STRG.31";
1A	StringTie	transcript	5032910	5036511	1000	-	.	transcript_id "STRG.32.1"; gene_id "STRG.32"
1A	StringTie	exon	5032910	5033441	1000	-	.	transcript_id "STRG.32.1"; gene_id "STRG.32";
1A	StringTie	exon	5033525	5036511	1000	-	.	transcript_id "STRG.32.1"; gene_id "STRG.32";
1A	StringTie	transcript	5076209	5079661	1000	-	.	transcript_id "STRG.35.1"; gene_id "STRG.35"
1A	StringTie	exon	5076209	5078200	1000	-	.	transcript_id "STRG.35.1"; gene_id "STRG.35";
1A	StringTie	exon	5079523	5079661	1000	-	.	transcript_id "STRG.35.1"; gene_id "STRG.35";
1A	StringTie	transcript	5516615	5521220	1000	+	.	transcript_id "STRG.36.1"; gene_id "STRG.36"
1A	StringTie	exon	5516615	5516800	1000	+	.	transcript_id "STRG.36.1"; gene_id "STRG.36";
1A	StringTie	exon	5520167	5520222	1000	+	.	transcript_id "STRG.36.1"; gene_id "STRG.36";
1A	StringTie	exon	5520316	5521220	1000	+	.	transcript_id "STRG.36.1"; gene_id "STRG.36";
1A	StringTie	transcript	5580842	5587502	1000	-	.	transcript_id "STRG.38.1"; gene_id "STRG.38"
1A	StringTie	exon	5580842	5581334	1000	-	.	transcript_id "STRG.38.1"; gene_id "STRG.38";
1A	StringTie	exon	5581714	5581765	1000	-	.	transcript_id "STRG.38.1"; gene_id "STRG.38";
1A	StringTie	exon	5583117	5584731	1000	-	.	transcript_id "STRG.38.1"; gene_id "STRG.38";
1A	StringTie	exon	5585868	5586895	1000	-	.	transcript_id "STRG.38.1"; gene_id "STRG.38";
1A	StringTie	exon	5587347	5587502	1000	-	.	transcript_id "STRG.38.1"; gene_id "STRG.38";
1A	StringTie	transcript	5620526	5624225	1000	+	.	transcript_id "STRG.37.1"; gene_id "STRG.37"
1A	StringTie	exon	5620526	5621429	1000	+	.	transcript_id "STRG.37.1"; gene_id "STRG.37";
1A	StringTie	exon	5621730	5623688	1000	+	.	transcript_id "STRG.37.1"; gene_id "STRG.37";
1A	StringTie	exon	5623785	5624225	1000	+	.	transcript_id "STRG.37.1"; gene_id "STRG.37";
1A	StringTie	transcript	6360384	6369819	1000	+	.	transcript_id "STRG.39.1"; gene_id "STRG.39"
1A	StringTie	exon	6360384	6361371	1000	+	.	transcript_id "STRG.39.1"; gene_id "STRG.39";
1A	StringTie	exon	6363415	6364973	1000	+	.	transcript_id "STRG.39.1"; gene_id "STRG.39";
1A	StringTie	exon	6365055	6365517	1000	+	.	transcript_id "STRG.39.1"; gene_id "STRG.39";
1A	StringTie	exon	6369497	6369819	1000	+	.	transcript_id "STRG.39.1"; gene_id "STRG.39";
1A	StringTie	transcript	6415157	6420188	1000	+	.	transcript_id "STRG.40.1"; gene_id "STRG.40"
1A	StringTie	exon	6415157	6416261	1000	+	.	transcript_id "STRG.40.1"; gene_id "STRG.40";
1A	StringTie	exon	6416609	6416821	1000	+	.	transcript_id "STRG.40.1"; gene_id "STRG.40";
1A	StringTie	exon	6418631	6420188	1000	+	.	transcript_id "STRG.40.1"; gene_id "STRG.40";
1A	StringTie	transcript	6634195	6637872	1000	+	.	transcript_id "STRG.41.1"; gene_id "STRG.41"
1A	StringTie	exon	6634195	6634404	1000	+	.	transcript_id "STRG.41.1"; gene_id "STRG.41";
1A	StringTie	exon	6634883	6634953	1000	+	.	transcript_id "STRG.41.1"; gene_id "STRG.41";
1A	StringTie	exon	6635074	6635124	1000	+	.	transcript_id "STRG.41.1"; gene_id "STRG.41";
1A	StringTie	exon	6635224	6635302	1000	+	.	transcript_id "STRG.41.1"; gene_id "STRG.41";
1A	StringTie	exon	6635542	6635612	1000	+	.	transcript_id "STRG.41.1"; gene_id "STRG.41";
1A	StringTie	exon	6635780	6635881	1000	+	.	transcript_id "STRG.41.1"; gene_id "STRG.41";
1A	StringTie	exon	6635995	6636084	1000	+	.	transcript_id "STRG.41.1"; gene_id "STRG.41";
1A	StringTie	exon	6636653	6636727	1000	+	.	transcript_id "STRG.41.1"; gene_id "STRG.41";
1A	StringTie	exon	6636811	6636843	1000	+	.	transcript_id "STRG.41.1"; gene_id "STRG.41";
1A	StringTie	exon	6636929	6637012	1000	+	.	transcript_id "STRG.41.1"; gene_id "STRG.41";
1A	StringTie	exon	6637137	6637190	1000	+	.	transcript_id "STRG.41.1"; gene_id "STRG.41";
1A	StringTie	exon	6637317	6637388	1000	+	.	transcript_id "STRG.41.1"; gene_id "STRG.41";
1A	StringTie	exon	6637515	6637872	1000	+	.	transcript_id "STRG.41.1"; gene_id "STRG.41";
1A	StringTie	transcript	6761763	6765773	1000	+	.	transcript_id "STRG.42.1"; gene_id "STRG.42"
1A	StringTie	exon	6761763	6762014	1000	+	.	transcript_id "STRG.42.1"; gene_id "STRG.42";
1A	StringTie	exon	6764496	6764570	1000	+	.	transcript_id "STRG.42.1"; gene_id "STRG.42";
1A	StringTie	exon	6764661	6764693	1000	+	.	transcript_id "STRG.42.1"; gene_id "STRG.42";
1A	StringTie	exon	6764792	6765054	1000	+	.	transcript_id "STRG.42.1"; gene_id "STRG.42";
1A	StringTie	exon	6765181	6765252	1000	+	.	transcript_id "STRG.42.1"; gene_id "STRG.42";
1A	StringTie	exon	6765377	6765773	1000	+	.	transcript_id "STRG.42.1"; gene_id "STRG.42";
1A	StringTie	transcript	6826794	6833541	1000	+	.	transcript_id "STRG.44.1"; gene_id "STRG.44"
1A	StringTie	exon	6826794	6827101	1000	+	.	transcript_id "STRG.44.1"; gene_id "STRG.44";
1A	StringTie	exon	6827783	6828055	1000	+	.	transcript_id "STRG.44.1"; gene_id "STRG.44";
1A	StringTie	exon	6829671	6829744	1000	+	.	transcript_id "STRG.44.1"; gene_id "STRG.44";
1A	StringTie	exon	6830948	6831028	1000	+	.	transcript_id "STRG.44.1"; gene_id "STRG.44";
1A	StringTie	exon	6831244	6831336	1000	+	.	transcript_id "STRG.44.1"; gene_id "STRG.44";
1A	StringTie	exon	6831687	6831806	1000	+	.	transcript_id "STRG.44.1"; gene_id "STRG.44";
1A	StringTie	exon	6832045	6832116	1000	+	.	transcript_id "STRG.44.1"; gene_id "STRG.44";
1A	StringTie	exon	6832289	6832366	1000	+	.	transcript_id "STRG.44.1"; gene_id "STRG.44";
1A	StringTie	exon	6832878	6833541	1000	+	.	transcript_id "STRG.44.1"; gene_id "STRG.44";
1A	StringTie	transcript	6826794	6833541	1000	+	.	transcript_id "STRG.44.2"; gene_id "STRG.44"
1A	StringTie	exon	6826794	6827101	1000	+	.	transcript_id "STRG.44.2"; gene_id "STRG.44";
1A	StringTie	exon	6827783	6828055	1000	+	.	transcript_id "STRG.44.2"; gene_id "STRG.44";
1A	StringTie	exon	6829671	6829744	1000	+	.	transcript_id "STRG.44.2"; gene_id "STRG.44";
1A	StringTie	exon	6831244	6831336	1000	+	.	transcript_id "STRG.44.2"; gene_id "STRG.44";
1A	StringTie	exon	6831687	6831806	1000	+	.	transcript_id "STRG.44.2"; gene_id "STRG.44";
1A	StringTie	exon	6832045	6832116	1000	+	.	transcript_id "STRG.44.2"; gene_id "STRG.44";
1A	StringTie	exon	6832289	6832366	1000	+	.	transcript_id "STRG.44.2"; gene_id "STRG.44";
1A	StringTie	exon	6832878	6833541	1000	+	.	transcript_id "STRG.44.2"; gene_id "STRG.44";
1A	StringTie	transcript	6835113	6837138	1000	-	.	transcript_id "STRG.43.1"; gene_id "STRG.43"
1A	StringTie	exon	6835113	6835600	1000	-	.	transcript_id "STRG.43.1"; gene_id "STRG.43";
1A	StringTie	exon	6836376	6836688	1000	-	.	transcript_id "STRG.43.1"; gene_id "STRG.43";
1A	StringTie	exon	6836779	6836834	1000	-	.	transcript_id "STRG.43.1"; gene_id "STRG.43";
1A	StringTie	exon	6836957	6837138	1000	-	.	transcript_id "STRG.43.1"; gene_id "STRG.43";
1A	StringTie	transcript	6920941	6924724	1000	-	.	transcript_id "STRG.45.1"; gene_id "STRG.45"
1A	StringTie	exon	6920941	6922186	1000	-	.	transcript_id "STRG.45.1"; gene_id "STRG.45";
1A	StringTie	exon	6923101	6923280	1000	-	.	transcript_id "STRG.45.1"; gene_id "STRG.45";
1A	StringTie	exon	6923433	6923812	1000	-	.	transcript_id "STRG.45.1"; gene_id "STRG.45";
1A	StringTie	exon	6923996	6924724	1000	-	.	transcript_id "STRG.45.1"; gene_id "STRG.45";
1A	StringTie	transcript	7147745	7153164	1000	-	.	transcript_id "STRG.46.1"; gene_id "STRG.46"
1A	StringTie	exon	7147745	7148301	1000	-	.	transcript_id "STRG.46.1"; gene_id "STRG.46";
1A	StringTie	exon	7151724	7153164	1000	-	.	transcript_id "STRG.46.1"; gene_id "STRG.46";
1A	StringTie	transcript	7216420	7223733	1000	+	.	transcript_id "STRG.47.1"; gene_id "STRG.47"
1A	StringTie	exon	7216420	7216636	1000	+	.	transcript_id "STRG.47.1"; gene_id "STRG.47";
1A	StringTie	exon	7217173	7218060	1000	+	.	transcript_id "STRG.47.1"; gene_id "STRG.47";
1A	StringTie	exon	7218830	7219105	1000	+	.	transcript_id "STRG.47.1"; gene_id "STRG.47";
1A	StringTie	exon	7219555	7219751	1000	+	.	transcript_id "STRG.47.1"; gene_id "STRG.47";
1A	StringTie	exon	7219838	7219979	1000	+	.	transcript_id "STRG.47.1"; gene_id "STRG.47";
1A	StringTie	exon	7220259	7220537	1000	+	.	transcript_id "STRG.47.1"; gene_id "STRG.47";
1A	StringTie	exon	7220619	7220691	1000	+	.	transcript_id "STRG.47.1"; gene_id "STRG.47";
1A	StringTie	exon	7220977	7221025	1000	+	.	transcript_id "STRG.47.1"; gene_id "STRG.47";
1A	StringTie	exon	7221553	7221817	1000	+	.	transcript_id "STRG.47.1"; gene_id "STRG.47";
1A	StringTie	exon	7221930	7221985	1000	+	.	transcript_id "STRG.47.1"; gene_id "STRG.47";
1A	StringTie	exon	7222311	7222379	1000	+	.	transcript_id "STRG.47.1"; gene_id "STRG.47";
1A	StringTie	exon	7222509	7222620	1000	+	.	transcript_id "STRG.47.1"; gene_id "STRG.47";
1A	StringTie	exon	7222719	7222808	1000	+	.	transcript_id "STRG.47.1"; gene_id "STRG.47";
1A	StringTie	exon	7222916	7223086	1000	+	.	transcript_id "STRG.47.1"; gene_id "STRG.47";
1A	StringTie	exon	7223181	7223733	1000	+	.	transcript_id "STRG.47.1"; gene_id "STRG.47";
1A	StringTie	transcript	7224182	7225607	1000	+	.	transcript_id "STRG.48.1"; gene_id "STRG.48"
1A	StringTie	exon	7224182	7225607	1000	+	.	transcript_id "STRG.48.1"; gene_id "STRG.48";
1A	StringTie	transcript	7314229	7316861	1000	+	.	transcript_id "STRG.49.1"; gene_id "STRG.49"
1A	StringTie	exon	7314229	7315354	1000	+	.	transcript_id "STRG.49.1"; gene_id "STRG.49";
1A	StringTie	exon	7315734	7315790	1000	+	.	transcript_id "STRG.49.1"; gene_id "STRG.49";
1A	StringTie	exon	7316441	7316861	1000	+	.	transcript_id "STRG.49.1"; gene_id "STRG.49";
1A	StringTie	transcript	7319684	7331931	1000	+	.	transcript_id "STRG.50.1"; gene_id "STRG.50"
1A	StringTie	exon	7319684	7320096	1000	+	.	transcript_id "STRG.50.1"; gene_id "STRG.50";
1A	StringTie	exon	7327742	7327956	1000	+	.	transcript_id "STRG.50.1"; gene_id "STRG.50";
1A	StringTie	exon	7329411	7331931	1000	+	.	transcript_id "STRG.50.1"; gene_id "STRG.50";
1A	StringTie	transcript	7696058	7698795	1000	-	.	transcript_id "STRG.51.1"; gene_id "STRG.51"
1A	StringTie	exon	7696058	7696589	1000	-	.	transcript_id "STRG.51.1"; gene_id "STRG.51";
1A	StringTie	exon	7697011	7697121	1000	-	.	transcript_id "STRG.51.1"; gene_id "STRG.51";
1A	StringTie	exon	7697234	7697384	1000	-	.	transcript_id "STRG.51.1"; gene_id "STRG.51";
1A	StringTie	exon	7697562	7697695	1000	-	.	transcript_id "STRG.51.1"; gene_id "STRG.51";
1A	StringTie	exon	7698140	7698211	1000	-	.	transcript_id "STRG.51.1"; gene_id "STRG.51";
1A	StringTie	exon	7698341	7698472	1000	-	.	transcript_id "STRG.51.1"; gene_id "STRG.51";
1A	StringTie	exon	7698609	7698795	1000	-	.	transcript_id "STRG.51.1"; gene_id "STRG.51";
1A	StringTie	transcript	7696058	7698795	1000	-	.	transcript_id "STRG.51.2"; gene_id "STRG.51"
1A	StringTie	exon	7696058	7696589	1000	-	.	transcript_id "STRG.51.2"; gene_id "STRG.51";
1A	StringTie	exon	7696706	7696796	1000	-	.	transcript_id "STRG.51.2"; gene_id "STRG.51";
1A	StringTie	exon	7697011	7697121	1000	-	.	transcript_id "STRG.51.2"; gene_id "STRG.51";
1A	StringTie	exon	7697234	7697384	1000	-	.	transcript_id "STRG.51.2"; gene_id "STRG.51";
1A	StringTie	exon	7697562	7697695	1000	-	.	transcript_id "STRG.51.2"; gene_id "STRG.51";
1A	StringTie	exon	7698140	7698211	1000	-	.	transcript_id "STRG.51.2"; gene_id "STRG.51";
1A	StringTie	exon	7698341	7698472	1000	-	.	transcript_id "STRG.51.2"; gene_id "STRG.51";
1A	StringTie	exon	7698609	7698795	1000	-	.	transcript_id "STRG.51.2"; gene_id "STRG.51";
1A	StringTie	transcript	7701735	7710159	1000	-	.	transcript_id "STRG.55.2"; gene_id "STRG.55"
1A	StringTie	exon	7701735	7702342	1000	-	.	transcript_id "STRG.55.2"; gene_id "STRG.55";
1A	StringTie	exon	7702682	7703647	1000	-	.	transcript_id "STRG.55.2"; gene_id "STRG.55";
1A	StringTie	exon	7703874	7704053	1000	-	.	transcript_id "STRG.55.2"; gene_id "STRG.55";
1A	StringTie	exon	7704214	7704525	1000	-	.	transcript_id "STRG.55.2"; gene_id "STRG.55";
1A	StringTie	exon	7704652	7704786	1000	-	.	transcript_id "STRG.55.2"; gene_id "STRG.55";
1A	StringTie	exon	7704910	7705146	1000	-	.	transcript_id "STRG.55.2"; gene_id "STRG.55";
1A	StringTie	exon	7705223	7705411	1000	-	.	transcript_id "STRG.55.2"; gene_id "STRG.55";
1A	StringTie	exon	7705605	7705793	1000	-	.	transcript_id "STRG.55.2"; gene_id "STRG.55";
1A	StringTie	exon	7706551	7706646	1000	-	.	transcript_id "STRG.55.2"; gene_id "STRG.55";
1A	StringTie	exon	7706734	7706940	1000	-	.	transcript_id "STRG.55.2"; gene_id "STRG.55";
1A	StringTie	exon	7707308	7707501	1000	-	.	transcript_id "STRG.55.2"; gene_id "STRG.55";
1A	StringTie	exon	7709816	7710159	1000	-	.	transcript_id "STRG.55.2"; gene_id "STRG.55";
1A	StringTie	transcript	7701735	7714830	1000	-	.	transcript_id "STRG.55.1"; gene_id "STRG.55"
1A	StringTie	exon	7701735	7702342	1000	-	.	transcript_id "STRG.55.1"; gene_id "STRG.55";
1A	StringTie	exon	7702682	7703647	1000	-	.	transcript_id "STRG.55.1"; gene_id "STRG.55";
1A	StringTie	exon	7703874	7704053	1000	-	.	transcript_id "STRG.55.1"; gene_id "STRG.55";
1A	StringTie	exon	7704214	7704525	1000	-	.	transcript_id "STRG.55.1"; gene_id "STRG.55";
1A	StringTie	exon	7704652	7704786	1000	-	.	transcript_id "STRG.55.1"; gene_id "STRG.55";
1A	StringTie	exon	7704910	7705146	1000	-	.	transcript_id "STRG.55.1"; gene_id "STRG.55";
1A	StringTie	exon	7705223	7705411	1000	-	.	transcript_id "STRG.55.1"; gene_id "STRG.55";
1A	StringTie	exon	7705605	7705793	1000	-	.	transcript_id "STRG.55.1"; gene_id "STRG.55";
1A	StringTie	exon	7706551	7706646	1000	-	.	transcript_id "STRG.55.1"; gene_id "STRG.55";
1A	StringTie	exon	7706734	7706940	1000	-	.	transcript_id "STRG.55.1"; gene_id "STRG.55";
1A	StringTie	exon	7707308	7707501	1000	-	.	transcript_id "STRG.55.1"; gene_id "STRG.55";
1A	StringTie	exon	7714409	7714830	1000	-	.	transcript_id "STRG.55.1"; gene_id "STRG.55";
1A	StringTie	transcript	7701735	7714830	1000	-	.	transcript_id "STRG.55.3"; gene_id "STRG.55"
1A	StringTie	exon	7701735	7702342	1000	-	.	transcript_id "STRG.55.3"; gene_id "STRG.55";
1A	StringTie	exon	7702682	7703647	1000	-	.	transcript_id "STRG.55.3"; gene_id "STRG.55";
1A	StringTie	exon	7703874	7704053	1000	-	.	transcript_id "STRG.55.3"; gene_id "STRG.55";
1A	StringTie	exon	7704214	7704525	1000	-	.	transcript_id "STRG.55.3"; gene_id "STRG.55";
1A	StringTie	exon	7704652	7704786	1000	-	.	transcript_id "STRG.55.3"; gene_id "STRG.55";
1A	StringTie	exon	7704910	7705146	1000	-	.	transcript_id "STRG.55.3"; gene_id "STRG.55";
1A	StringTie	exon	7705223	7705411	1000	-	.	transcript_id "STRG.55.3"; gene_id "STRG.55";
1A	StringTie	exon	7705605	7705793	1000	-	.	transcript_id "STRG.55.3"; gene_id "STRG.55";
1A	StringTie	exon	7706551	7706646	1000	-	.	transcript_id "STRG.55.3"; gene_id "STRG.55";
1A	StringTie	exon	7706734	7706940	1000	-	.	transcript_id "STRG.55.3"; gene_id "STRG.55";
1A	StringTie	exon	7707308	7707501	1000	-	.	transcript_id "STRG.55.3"; gene_id "STRG.55";
1A	StringTie	exon	7712395	7712454	1000	-	.	transcript_id "STRG.55.3"; gene_id "STRG.55";
1A	StringTie	exon	7714409	7714830	1000	-	.	transcript_id "STRG.55.3"; gene_id "STRG.55";
1A	StringTie	transcript	7734273	7739516	1000	-	.	transcript_id "STRG.52.1"; gene_id "STRG.52"
1A	StringTie	exon	7734273	7734536	1000	-	.	transcript_id "STRG.52.1"; gene_id "STRG.52";
1A	StringTie	exon	7734902	7734993	1000	-	.	transcript_id "STRG.52.1"; gene_id "STRG.52";
1A	StringTie	exon	7735932	7736033	1000	-	.	transcript_id "STRG.52.1"; gene_id "STRG.52";
1A	StringTie	exon	7736263	7738177	1000	-	.	transcript_id "STRG.52.1"; gene_id "STRG.52";
1A	StringTie	exon	7738687	7738874	1000	-	.	transcript_id "STRG.52.1"; gene_id "STRG.52";
1A	StringTie	exon	7738952	7739013	1000	-	.	transcript_id "STRG.52.1"; gene_id "STRG.52";
1A	StringTie	exon	7739107	7739516	1000	-	.	transcript_id "STRG.52.1"; gene_id "STRG.52";
1A	StringTie	transcript	7734273	7739516	1000	-	.	transcript_id "STRG.52.2"; gene_id "STRG.52"
1A	StringTie	exon	7734273	7734536	1000	-	.	transcript_id "STRG.52.2"; gene_id "STRG.52";
1A	StringTie	exon	7734902	7734993	1000	-	.	transcript_id "STRG.52.2"; gene_id "STRG.52";
1A	StringTie	exon	7735932	7736033	1000	-	.	transcript_id "STRG.52.2"; gene_id "STRG.52";
1A	StringTie	exon	7736263	7737325	1000	-	.	transcript_id "STRG.52.2"; gene_id "STRG.52";
1A	StringTie	exon	7738104	7738177	1000	-	.	transcript_id "STRG.52.2"; gene_id "STRG.52";
1A	StringTie	exon	7738687	7738874	1000	-	.	transcript_id "STRG.52.2"; gene_id "STRG.52";
1A	StringTie	exon	7738952	7739013	1000	-	.	transcript_id "STRG.52.2"; gene_id "STRG.52";
1A	StringTie	exon	7739107	7739516	1000	-	.	transcript_id "STRG.52.2"; gene_id "STRG.52";
1A	StringTie	transcript	8294032	8302641	1000	-	.	transcript_id "STRG.53.1"; gene_id "STRG.53"
1A	StringTie	exon	8294032	8297695	1000	-	.	transcript_id "STRG.53.1"; gene_id "STRG.53";
1A	StringTie	exon	8297877	8297954	1000	-	.	transcript_id "STRG.53.1"; gene_id "STRG.53";
1A	StringTie	exon	8298095	8298171	1000	-	.	transcript_id "STRG.53.1"; gene_id "STRG.53";
1A	StringTie	exon	8298250	8298341	1000	-	.	transcript_id "STRG.53.1"; gene_id "STRG.53";
1A	StringTie	exon	8298763	8298831	1000	-	.	transcript_id "STRG.53.1"; gene_id "STRG.53";
1A	StringTie	exon	8299084	8299118	1000	-	.	transcript_id "STRG.53.1"; gene_id "STRG.53";
1A	StringTie	exon	8299199	8299306	1000	-	.	transcript_id "STRG.53.1"; gene_id "STRG.53";
1A	StringTie	exon	8299408	8299469	1000	-	.	transcript_id "STRG.53.1"; gene_id "STRG.53";
1A	StringTie	exon	8299608	8299735	1000	-	.	transcript_id "STRG.53.1"; gene_id "STRG.53";
1A	StringTie	exon	8299818	8299927	1000	-	.	transcript_id "STRG.53.1"; gene_id "STRG.53";
1A	StringTie	exon	8300198	8300272	1000	-	.	transcript_id "STRG.53.1"; gene_id "STRG.53";
1A	StringTie	exon	8300370	8300516	1000	-	.	transcript_id "STRG.53.1"; gene_id "STRG.53";
1A	StringTie	exon	8301028	8301074	1000	-	.	transcript_id "STRG.53.1"; gene_id "STRG.53";
1A	StringTie	exon	8301838	8302008	1000	-	.	transcript_id "STRG.53.1"; gene_id "STRG.53";
1A	StringTie	exon	8302239	8302641	1000	-	.	transcript_id "STRG.53.1"; gene_id "STRG.53";
1A	StringTie	transcript	8305021	8309105	1000	+	.	transcript_id "STRG.54.1"; gene_id "STRG.54"
1A	StringTie	exon	8305021	8305218	1000	+	.	transcript_id "STRG.54.1"; gene_id "STRG.54";
1A	StringTie	exon	8305334	8305406	1000	+	.	transcript_id "STRG.54.1"; gene_id "STRG.54";
1A	StringTie	exon	8305515	8305562	1000	+	.	transcript_id "STRG.54.1"; gene_id "STRG.54";
1A	StringTie	exon	8305677	8305724	1000	+	.	transcript_id "STRG.54.1"; gene_id "STRG.54";
1A	StringTie	exon	8307120	8307191	1000	+	.	transcript_id "STRG.54.1"; gene_id "STRG.54";
1A	StringTie	exon	8307463	8307618	1000	+	.	transcript_id "STRG.54.1"; gene_id "STRG.54";
1A	StringTie	exon	8308029	8308132	1000	+	.	transcript_id "STRG.54.1"; gene_id "STRG.54";
1A	StringTie	exon	8308652	8309105	1000	+	.	transcript_id "STRG.54.1"; gene_id "STRG.54";
1A	StringTie	transcript	8321965	8324164	1000	-	.	transcript_id "STRG.56.1"; gene_id "STRG.56"
1A	StringTie	exon	8321965	8322660	1000	-	.	transcript_id "STRG.56.1"; gene_id "STRG.56";
1A	StringTie	exon	8323812	8324164	1000	-	.	transcript_id "STRG.56.1"; gene_id "STRG.56";
1A	StringTie	transcript	8349133	8350907	1000	-	.	transcript_id "STRG.57.1"; gene_id "STRG.57"
1A	StringTie	exon	8349133	8349963	1000	-	.	transcript_id "STRG.57.1"; gene_id "STRG.57";
1A	StringTie	exon	8350127	8350907	1000	-	.	transcript_id "STRG.57.1"; gene_id "STRG.57";
1A	StringTie	transcript	8384976	8387666	1000	+	.	transcript_id "STRG.58.1"; gene_id "STRG.58"
1A	StringTie	exon	8384976	8387666	1000	+	.	transcript_id "STRG.58.1"; gene_id "STRG.58";
1A	StringTie	transcript	8389791	8392832	1000	+	.	transcript_id "STRG.59.1"; gene_id "STRG.59"
1A	StringTie	exon	8389791	8392832	1000	+	.	transcript_id "STRG.59.1"; gene_id "STRG.59";
1A	StringTie	transcript	8389791	8392832	1000	+	.	transcript_id "STRG.59.2"; gene_id "STRG.59"
1A	StringTie	exon	8389791	8390008	1000	+	.	transcript_id "STRG.59.2"; gene_id "STRG.59";
1A	StringTie	exon	8390845	8392832	1000	+	.	transcript_id "STRG.59.2"; gene_id "STRG.59";
1A	StringTie	transcript	8399887	8402588	1000	+	.	transcript_id "STRG.60.1"; gene_id "STRG.60"
1A	StringTie	exon	8399887	8402588	1000	+	.	transcript_id "STRG.60.1"; gene_id "STRG.60";
1A	StringTie	transcript	8690230	8694845	1000	-	.	transcript_id "STRG.61.1"; gene_id "STRG.61"
1A	StringTie	exon	8690230	8690890	1000	-	.	transcript_id "STRG.61.1"; gene_id "STRG.61";
1A	StringTie	exon	8691219	8694312	1000	-	.	transcript_id "STRG.61.1"; gene_id "STRG.61";
1A	StringTie	exon	8694765	8694845	1000	-	.	transcript_id "STRG.61.1"; gene_id "STRG.61";
1A	StringTie	transcript	8690230	8694845	1000	-	.	transcript_id "STRG.61.2"; gene_id "STRG.61"
1A	StringTie	exon	8690230	8690890	1000	-	.	transcript_id "STRG.61.2"; gene_id "STRG.61";
1A	StringTie	exon	8691219	8694312	1000	-	.	transcript_id "STRG.61.2"; gene_id "STRG.61";
1A	StringTie	exon	8694441	8694845	1000	-	.	transcript_id "STRG.61.2"; gene_id "STRG.61";
1A	StringTie	transcript	8690230	8694845	1000	-	.	transcript_id "STRG.61.3"; gene_id "STRG.61"
1A	StringTie	exon	8690230	8690890	1000	-	.	transcript_id "STRG.61.3"; gene_id "STRG.61";
1A	StringTie	exon	8691219	8694845	1000	-	.	transcript_id "STRG.61.3"; gene_id "STRG.61";
1A	StringTie	transcript	9167506	9173982	1000	-	.	transcript_id "STRG.62.1"; gene_id "STRG.62"
1A	StringTie	exon	9167506	9167941	1000	-	.	transcript_id "STRG.62.1"; gene_id "STRG.62";
1A	StringTie	exon	9168049	9168132	1000	-	.	transcript_id "STRG.62.1"; gene_id "STRG.62";
1A	StringTie	exon	9168435	9168491	1000	-	.	transcript_id "STRG.62.1"; gene_id "STRG.62";
1A	StringTie	exon	9168587	9168715	1000	-	.	transcript_id "STRG.62.1"; gene_id "STRG.62";
1A	StringTie	exon	9170036	9170122	1000	-	.	transcript_id "STRG.62.1"; gene_id "STRG.62";
1A	StringTie	exon	9170222	9170269	1000	-	.	transcript_id "STRG.62.1"; gene_id "STRG.62";
1A	StringTie	exon	9170439	9170595	1000	-	.	transcript_id "STRG.62.1"; gene_id "STRG.62";
1A	StringTie	exon	9171257	9171398	1000	-	.	transcript_id "STRG.62.1"; gene_id "STRG.62";
1A	StringTie	exon	9171951	9172102	1000	-	.	transcript_id "STRG.62.1"; gene_id "STRG.62";
1A	StringTie	exon	9172236	9172489	1000	-	.	transcript_id "STRG.62.1"; gene_id "STRG.62";
1A	StringTie	exon	9172941	9173035	1000	-	.	transcript_id "STRG.62.1"; gene_id "STRG.62";
1A	StringTie	exon	9173777	9173982	1000	-	.	transcript_id "STRG.62.1"; gene_id "STRG.62";
1A	StringTie	transcript	9370765	9373507	1000	-	.	transcript_id "STRG.63.1"; gene_id "STRG.63"
1A	StringTie	exon	9370765	9372017	1000	-	.	transcript_id "STRG.63.1"; gene_id "STRG.63";
1A	StringTie	exon	9372147	9372328	1000	-	.	transcript_id "STRG.63.1"; gene_id "STRG.63";
1A	StringTie	exon	9372715	9373507	1000	-	.	transcript_id "STRG.63.1"; gene_id "STRG.63";
1A	StringTie	transcript	9374464	9379482	1000	+	.	transcript_id "STRG.64.1"; gene_id "STRG.64"
1A	StringTie	exon	9374464	9375569	1000	+	.	transcript_id "STRG.64.1"; gene_id "STRG.64";
1A	StringTie	exon	9378005	9378028	1000	+	.	transcript_id "STRG.64.1"; gene_id "STRG.64";
1A	StringTie	exon	9378185	9379482	1000	+	.	transcript_id "STRG.64.1"; gene_id "STRG.64";
1A	StringTie	transcript	9374464	9379482	1000	+	.	transcript_id "STRG.64.2"; gene_id "STRG.64"
1A	StringTie	exon	9374464	9375569	1000	+	.	transcript_id "STRG.64.2"; gene_id "STRG.64";
1A	StringTie	exon	9378185	9379482	1000	+	.	transcript_id "STRG.64.2"; gene_id "STRG.64";
1A	StringTie	transcript	9490377	9491672	1000	+	.	transcript_id "STRG.65.1"; gene_id "STRG.65"
1A	StringTie	exon	9490377	9491672	1000	+	.	transcript_id "STRG.65.1"; gene_id "STRG.65";
1A	StringTie	transcript	9562896	9566018	1000	-	.	transcript_id "STRG.67.1"; gene_id "STRG.67"
1A	StringTie	exon	9562896	9564378	1000	-	.	transcript_id "STRG.67.1"; gene_id "STRG.67";
1A	StringTie	exon	9564506	9564687	1000	-	.	transcript_id "STRG.67.1"; gene_id "STRG.67";
1A	StringTie	exon	9565006	9566018	1000	-	.	transcript_id "STRG.67.1"; gene_id "STRG.67";
1A	StringTie	transcript	9567947	9571227	1000	+	.	transcript_id "STRG.68.1"; gene_id "STRG.68"
1A	StringTie	exon	9567947	9568828	1000	+	.	transcript_id "STRG.68.1"; gene_id "STRG.68";
1A	StringTie	exon	9569660	9569683	1000	+	.	transcript_id "STRG.68.1"; gene_id "STRG.68";
1A	StringTie	exon	9569865	9571227	1000	+	.	transcript_id "STRG.68.1"; gene_id "STRG.68";
1A	StringTie	transcript	9567947	9571227	1000	+	.	transcript_id "STRG.68.2"; gene_id "STRG.68"
1A	StringTie	exon	9567947	9568828	1000	+	.	transcript_id "STRG.68.2"; gene_id "STRG.68";
1A	StringTie	exon	9569660	9569683	1000	+	.	transcript_id "STRG.68.2"; gene_id "STRG.68";
1A	StringTie	exon	9569907	9571227	1000	+	.	transcript_id "STRG.68.2"; gene_id "STRG.68";
1A	StringTie	transcript	9593738	9597710	1000	-	.	transcript_id "STRG.66.1"; gene_id "STRG.66"
1A	StringTie	exon	9593738	9594614	1000	-	.	transcript_id "STRG.66.1"; gene_id "STRG.66";
1A	StringTie	exon	9594964	9595104	1000	-	.	transcript_id "STRG.66.1"; gene_id "STRG.66";
1A	StringTie	exon	9596219	9596308	1000	-	.	transcript_id "STRG.66.1"; gene_id "STRG.66";
1A	StringTie	exon	9596676	9596884	1000	-	.	transcript_id "STRG.66.1"; gene_id "STRG.66";
1A	StringTie	exon	9597220	9597278	1000	-	.	transcript_id "STRG.66.1"; gene_id "STRG.66";
1A	StringTie	exon	9597401	9597710	1000	-	.	transcript_id "STRG.66.1"; gene_id "STRG.66";
1A	StringTie	transcript	9600732	9603462	1000	-	.	transcript_id "STRG.69.1"; gene_id "STRG.69"
1A	StringTie	exon	9600732	9601228	1000	-	.	transcript_id "STRG.69.1"; gene_id "STRG.69";
1A	StringTie	exon	9602875	9603160	1000	-	.	transcript_id "STRG.69.1"; gene_id "STRG.69";
1A	StringTie	exon	9603241	9603462	1000	-	.	transcript_id "STRG.69.1"; gene_id "STRG.69";
1A	StringTie	transcript	9674374	9677342	1000	-	.	transcript_id "STRG.71.1"; gene_id "STRG.71"
1A	StringTie	exon	9674374	9675560	1000	-	.	transcript_id "STRG.71.1"; gene_id "STRG.71";
1A	StringTie	exon	9675874	9676452	1000	-	.	transcript_id "STRG.71.1"; gene_id "STRG.71";
1A	StringTie	exon	9677119	9677342	1000	-	.	transcript_id "STRG.71.1"; gene_id "STRG.71";
1A	StringTie	transcript	9674374	9677342	1000	-	.	transcript_id "STRG.71.2"; gene_id "STRG.71"
1A	StringTie	exon	9674374	9675560	1000	-	.	transcript_id "STRG.71.2"; gene_id "STRG.71";
1A	StringTie	exon	9677119	9677342	1000	-	.	transcript_id "STRG.71.2"; gene_id "STRG.71";
1A	StringTie	transcript	10017407	10021192	1000	-	.	transcript_id "STRG.70.1"; gene_id "STRG.70"
1A	StringTie	exon	10017407	10020059	1000	-	.	transcript_id "STRG.70.1"; gene_id "STRG.70";
1A	StringTie	exon	10020446	10020631	1000	-	.	transcript_id "STRG.70.1"; gene_id "STRG.70";
1A	StringTie	exon	10021011	10021192	1000	-	.	transcript_id "STRG.70.1"; gene_id "STRG.70";
1A	StringTie	transcript	10017407	10021192	1000	-	.	transcript_id "STRG.70.2"; gene_id "STRG.70"
1A	StringTie	exon	10017407	10020059	1000	-	.	transcript_id "STRG.70.2"; gene_id "STRG.70";
1A	StringTie	exon	10020446	10020659	1000	-	.	transcript_id "STRG.70.2"; gene_id "STRG.70";
1A	StringTie	exon	10021011	10021192	1000	-	.	transcript_id "STRG.70.2"; gene_id "STRG.70";
1A	StringTie	transcript	10022516	10029085	1000	-	.	transcript_id "STRG.72.1"; gene_id "STRG.72"
1A	StringTie	exon	10022516	10023157	1000	-	.	transcript_id "STRG.72.1"; gene_id "STRG.72";
1A	StringTie	exon	10023584	10024125	1000	-	.	transcript_id "STRG.72.1"; gene_id "STRG.72";
1A	StringTie	exon	10024616	10024762	1000	-	.	transcript_id "STRG.72.1"; gene_id "STRG.72";
1A	StringTie	exon	10024851	10026901	1000	-	.	transcript_id "STRG.72.1"; gene_id "STRG.72";
1A	StringTie	exon	10028380	10029085	1000	-	.	transcript_id "STRG.72.1"; gene_id "STRG.72";
1A	StringTie	transcript	10036824	10040236	1000	+	.	transcript_id "STRG.74.1"; gene_id "STRG.74"
1A	StringTie	exon	10036824	10037161	1000	+	.	transcript_id "STRG.74.1"; gene_id "STRG.74";
1A	StringTie	exon	10038180	10038253	1000	+	.	transcript_id "STRG.74.1"; gene_id "STRG.74";
1A	StringTie	exon	10038370	10038763	1000	+	.	transcript_id "STRG.74.1"; gene_id "STRG.74";
1A	StringTie	exon	10039057	10039670	1000	+	.	transcript_id "STRG.74.1"; gene_id "STRG.74";
1A	StringTie	exon	10039761	10040236	1000	+	.	transcript_id "STRG.74.1"; gene_id "STRG.74";
1A	StringTie	transcript	10040325	10043290	1000	-	.	transcript_id "STRG.75.1"; gene_id "STRG.75"
1A	StringTie	exon	10040325	10040954	1000	-	.	transcript_id "STRG.75.1"; gene_id "STRG.75";
1A	StringTie	exon	10041058	10041112	1000	-	.	transcript_id "STRG.75.1"; gene_id "STRG.75";
1A	StringTie	exon	10041202	10041496	1000	-	.	transcript_id "STRG.75.1"; gene_id "STRG.75";
1A	StringTie	exon	10042050	10042143	1000	-	.	transcript_id "STRG.75.1"; gene_id "STRG.75";
1A	StringTie	exon	10042480	10042566	1000	-	.	transcript_id "STRG.75.1"; gene_id "STRG.75";
1A	StringTie	exon	10042969	10043290	1000	-	.	transcript_id "STRG.75.1"; gene_id "STRG.75";
1A	StringTie	transcript	10046035	10056043	1000	+	.	transcript_id "STRG.76.1"; gene_id "STRG.76"
1A	StringTie	exon	10046035	10046402	1000	+	.	transcript_id "STRG.76.1"; gene_id "STRG.76";
1A	StringTie	exon	10046489	10046580	1000	+	.	transcript_id "STRG.76.1"; gene_id "STRG.76";
1A	StringTie	exon	10046794	10046851	1000	+	.	transcript_id "STRG.76.1"; gene_id "STRG.76";
1A	StringTie	exon	10047386	10047442	1000	+	.	transcript_id "STRG.76.1"; gene_id "STRG.76";
1A	StringTie	exon	10047547	10047580	1000	+	.	transcript_id "STRG.76.1"; gene_id "STRG.76";
1A	StringTie	exon	10051381	10051461	1000	+	.	transcript_id "STRG.76.1"; gene_id "STRG.76";
1A	StringTie	exon	10051623	10051729	1000	+	.	transcript_id "STRG.76.1"; gene_id "STRG.76";
1A	StringTie	exon	10051947	10052033	1000	+	.	transcript_id "STRG.76.1"; gene_id "STRG.76";
1A	StringTie	exon	10052185	10052262	1000	+	.	transcript_id "STRG.76.1"; gene_id "STRG.76";
1A	StringTie	exon	10052527	10052597	1000	+	.	transcript_id "STRG.76.1"; gene_id "STRG.76";
1A	StringTie	exon	10052676	10052774	1000	+	.	transcript_id "STRG.76.1"; gene_id "STRG.76";
1A	StringTie	exon	10053036	10053135	1000	+	.	transcript_id "STRG.76.1"; gene_id "STRG.76";
1A	StringTie	exon	10053843	10053951	1000	+	.	transcript_id "STRG.76.1"; gene_id "STRG.76";
1A	StringTie	exon	10054044	10054116	1000	+	.	transcript_id "STRG.76.1"; gene_id "STRG.76";
1A	StringTie	exon	10054617	10054710	1000	+	.	transcript_id "STRG.76.1"; gene_id "STRG.76";
1A	StringTie	exon	10055128	10055211	1000	+	.	transcript_id "STRG.76.1"; gene_id "STRG.76";
1A	StringTie	exon	10055331	10055397	1000	+	.	transcript_id "STRG.76.1"; gene_id "STRG.76";
1A	StringTie	exon	10055590	10056043	1000	+	.	transcript_id "STRG.76.1"; gene_id "STRG.76";
1A	StringTie	transcript	10102159	10103978	1000	+	.	transcript_id "STRG.73.1"; gene_id "STRG.73"
1A	StringTie	exon	10102159	10103399	1000	+	.	transcript_id "STRG.73.1"; gene_id "STRG.73";
1A	StringTie	exon	10103520	10103978	1000	+	.	transcript_id "STRG.73.1"; gene_id "STRG.73";
1A	StringTie	transcript	10121285	10123018	1000	+	.	transcript_id "STRG.77.1"; gene_id "STRG.77"
1A	StringTie	exon	10121285	10123018	1000	+	.	transcript_id "STRG.77.1"; gene_id "STRG.77";
1A	StringTie	transcript	10125958	10130847	1000	-	.	transcript_id "STRG.78.1"; gene_id "STRG.78"
1A	StringTie	exon	10125958	10126504	1000	-	.	transcript_id "STRG.78.1"; gene_id "STRG.78";
1A	StringTie	exon	10126676	10126878	1000	-	.	transcript_id "STRG.78.1"; gene_id "STRG.78";
1A	StringTie	exon	10126967	10127260	1000	-	.	transcript_id "STRG.78.1"; gene_id "STRG.78";
1A	StringTie	exon	10127351	10127474	1000	-	.	transcript_id "STRG.78.1"; gene_id "STRG.78";
1A	StringTie	exon	10129306	10130847	1000	-	.	transcript_id "STRG.78.1"; gene_id "STRG.78";
1A	StringTie	transcript	10392560	10401288	1000	-	.	transcript_id "STRG.80.1"; gene_id "STRG.80"
1A	StringTie	exon	10392560	10394821	1000	-	.	transcript_id "STRG.80.1"; gene_id "STRG.80";
1A	StringTie	exon	10395371	10397777	1000	-	.	transcript_id "STRG.80.1"; gene_id "STRG.80";
1A	StringTie	exon	10397869	10397951	1000	-	.	transcript_id "STRG.80.1"; gene_id "STRG.80";
1A	StringTie	exon	10398082	10398162	1000	-	.	transcript_id "STRG.80.1"; gene_id "STRG.80";
1A	StringTie	exon	10398263	10400882	1000	-	.	transcript_id "STRG.80.1"; gene_id "STRG.80";
1A	StringTie	exon	10400973	10401083	1000	-	.	transcript_id "STRG.80.1"; gene_id "STRG.80";
1A	StringTie	exon	10401189	10401288	1000	-	.	transcript_id "STRG.80.1"; gene_id "STRG.80";
1A	StringTie	transcript	10392560	10401288	1000	-	.	transcript_id "STRG.80.2"; gene_id "STRG.80"
1A	StringTie	exon	10392560	10394821	1000	-	.	transcript_id "STRG.80.2"; gene_id "STRG.80";
1A	StringTie	exon	10395371	10396120	1000	-	.	transcript_id "STRG.80.2"; gene_id "STRG.80";
1A	StringTie	exon	10396718	10397777	1000	-	.	transcript_id "STRG.80.2"; gene_id "STRG.80";
1A	StringTie	exon	10397869	10397951	1000	-	.	transcript_id "STRG.80.2"; gene_id "STRG.80";
1A	StringTie	exon	10398082	10398162	1000	-	.	transcript_id "STRG.80.2"; gene_id "STRG.80";
1A	StringTie	exon	10398263	10398357	1000	-	.	transcript_id "STRG.80.2"; gene_id "STRG.80";
1A	StringTie	exon	10398470	10398685	1000	-	.	transcript_id "STRG.80.2"; gene_id "STRG.80";
1A	StringTie	exon	10400656	10400882	1000	-	.	transcript_id "STRG.80.2"; gene_id "STRG.80";
1A	StringTie	exon	10400973	10401083	1000	-	.	transcript_id "STRG.80.2"; gene_id "STRG.80";
1A	StringTie	exon	10401189	10401288	1000	-	.	transcript_id "STRG.80.2"; gene_id "STRG.80";
1A	StringTie	transcript	10392560	10401288	1000	-	.	transcript_id "STRG.80.3"; gene_id "STRG.80"
1A	StringTie	exon	10392560	10394821	1000	-	.	transcript_id "STRG.80.3"; gene_id "STRG.80";
1A	StringTie	exon	10395371	10396120	1000	-	.	transcript_id "STRG.80.3"; gene_id "STRG.80";
1A	StringTie	exon	10396718	10397777	1000	-	.	transcript_id "STRG.80.3"; gene_id "STRG.80";
1A	StringTie	exon	10397869	10397951	1000	-	.	transcript_id "STRG.80.3"; gene_id "STRG.80";
1A	StringTie	exon	10398082	10398162	1000	-	.	transcript_id "STRG.80.3"; gene_id "STRG.80";
1A	StringTie	exon	10398263	10398357	1000	-	.	transcript_id "STRG.80.3"; gene_id "STRG.80";
1A	StringTie	exon	10398470	10400882	1000	-	.	transcript_id "STRG.80.3"; gene_id "STRG.80";
1A	StringTie	exon	10400973	10401083	1000	-	.	transcript_id "STRG.80.3"; gene_id "STRG.80";
1A	StringTie	exon	10401189	10401288	1000	-	.	transcript_id "STRG.80.3"; gene_id "STRG.80";
1A	StringTie	transcript	11586613	11588430	1000	+	.	transcript_id "STRG.79.1"; gene_id "STRG.79"
1A	StringTie	exon	11586613	11586973	1000	+	.	transcript_id "STRG.79.1"; gene_id "STRG.79";
1A	StringTie	exon	11587116	11587310	1000	+	.	transcript_id "STRG.79.1"; gene_id "STRG.79";
1A	StringTie	exon	11587434	11587672	1000	+	.	transcript_id "STRG.79.1"; gene_id "STRG.79";
1A	StringTie	exon	11587777	11588430	1000	+	.	transcript_id "STRG.79.1"; gene_id "STRG.79";
1A	StringTie	transcript	11628406	11640541	1000	-	.	transcript_id "STRG.83.1"; gene_id "STRG.83"
1A	StringTie	exon	11628406	11629279	1000	-	.	transcript_id "STRG.83.1"; gene_id "STRG.83";
1A	StringTie	exon	11629437	11629515	1000	-	.	transcript_id "STRG.83.1"; gene_id "STRG.83";
1A	StringTie	exon	11629608	11629660	1000	-	.	transcript_id "STRG.83.1"; gene_id "STRG.83";
1A	StringTie	exon	11629749	11629903	1000	-	.	transcript_id "STRG.83.1"; gene_id "STRG.83";
1A	StringTie	exon	11630060	11630266	1000	-	.	transcript_id "STRG.83.1"; gene_id "STRG.83";
1A	StringTie	exon	11630358	11630504	1000	-	.	transcript_id "STRG.83.1"; gene_id "STRG.83";
1A	StringTie	exon	11630994	11631152	1000	-	.	transcript_id "STRG.83.1"; gene_id "STRG.83";
1A	StringTie	exon	11631240	11631420	1000	-	.	transcript_id "STRG.83.1"; gene_id "STRG.83";
1A	StringTie	exon	11632480	11632552	1000	-	.	transcript_id "STRG.83.1"; gene_id "STRG.83";
1A	StringTie	exon	11632648	11632797	1000	-	.	transcript_id "STRG.83.1"; gene_id "STRG.83";
1A	StringTie	exon	11632897	11633021	1000	-	.	transcript_id "STRG.83.1"; gene_id "STRG.83";
1A	StringTie	exon	11633247	11633337	1000	-	.	transcript_id "STRG.83.1"; gene_id "STRG.83";
1A	StringTie	exon	11633544	11633652	1000	-	.	transcript_id "STRG.83.1"; gene_id "STRG.83";
1A	StringTie	exon	11633727	11633826	1000	-	.	transcript_id "STRG.83.1"; gene_id "STRG.83";
1A	StringTie	exon	11634369	11634530	1000	-	.	transcript_id "STRG.83.1"; gene_id "STRG.83";
1A	StringTie	exon	11634614	11634719	1000	-	.	transcript_id "STRG.83.1"; gene_id "STRG.83";
1A	StringTie	exon	11634804	11635108	1000	-	.	transcript_id "STRG.83.1"; gene_id "STRG.83";
1A	StringTie	exon	11635208	11635446	1000	-	.	transcript_id "STRG.83.1"; gene_id "STRG.83";
1A	StringTie	exon	11636399	11636477	1000	-	.	transcript_id "STRG.83.1"; gene_id "STRG.83";
1A	StringTie	exon	11636560	11636698	1000	-	.	transcript_id "STRG.83.1"; gene_id "STRG.83";
1A	StringTie	exon	11637261	11637715	1000	-	.	transcript_id "STRG.83.1"; gene_id "STRG.83";
1A	StringTie	exon	11637838	11638035	1000	-	.	transcript_id "STRG.83.1"; gene_id "STRG.83";
1A	StringTie	exon	11638785	11639009	1000	-	.	transcript_id "STRG.83.1"; gene_id "STRG.83";
1A	StringTie	exon	11639564	11639855	1000	-	.	transcript_id "STRG.83.1"; gene_id "STRG.83";
1A	StringTie	exon	11639976	11640541	1000	-	.	transcript_id "STRG.83.1"; gene_id "STRG.83";
1A	StringTie	transcript	11711930	11715837	1000	-	.	transcript_id "STRG.81.1"; gene_id "STRG.81"
1A	StringTie	exon	11711930	11712719	1000	-	.	transcript_id "STRG.81.1"; gene_id "STRG.81";
1A	StringTie	exon	11712835	11715837	1000	-	.	transcript_id "STRG.81.1"; gene_id "STRG.81";
1A	StringTie	transcript	11798172	11803178	1000	+	.	transcript_id "STRG.82.1"; gene_id "STRG.82"
1A	StringTie	exon	11798172	11798431	1000	+	.	transcript_id "STRG.82.1"; gene_id "STRG.82";
1A	StringTie	exon	11799084	11799222	1000	+	.	transcript_id "STRG.82.1"; gene_id "STRG.82";
1A	StringTie	exon	11799349	11799399	1000	+	.	transcript_id "STRG.82.1"; gene_id "STRG.82";
1A	StringTie	exon	11802660	11803178	1000	+	.	transcript_id "STRG.82.1"; gene_id "STRG.82";
1A	StringTie	transcript	11819875	11822031	1000	+	.	transcript_id "STRG.85.1"; gene_id "STRG.85"
1A	StringTie	exon	11819875	11820147	1000	+	.	transcript_id "STRG.85.1"; gene_id "STRG.85";
1A	StringTie	exon	11820933	11821045	1000	+	.	transcript_id "STRG.85.1"; gene_id "STRG.85";
1A	StringTie	exon	11821165	11821242	1000	+	.	transcript_id "STRG.85.1"; gene_id "STRG.85";
1A	StringTie	exon	11821350	11821585	1000	+	.	transcript_id "STRG.85.1"; gene_id "STRG.85";
1A	StringTie	exon	11821692	11822031	1000	+	.	transcript_id "STRG.85.1"; gene_id "STRG.85";
1A	StringTie	transcript	11819875	11822031	1000	+	.	transcript_id "STRG.85.2"; gene_id "STRG.85"
1A	StringTie	exon	11819875	11821045	1000	+	.	transcript_id "STRG.85.2"; gene_id "STRG.85";
1A	StringTie	exon	11821165	11821242	1000	+	.	transcript_id "STRG.85.2"; gene_id "STRG.85";
1A	StringTie	exon	11821350	11821585	1000	+	.	transcript_id "STRG.85.2"; gene_id "STRG.85";
1A	StringTie	exon	11821692	11822031	1000	+	.	transcript_id "STRG.85.2"; gene_id "STRG.85";
1A	StringTie	transcript	11822101	11833136	1000	-	.	transcript_id "STRG.86.1"; gene_id "STRG.86"
1A	StringTie	exon	11822101	11822494	1000	-	.	transcript_id "STRG.86.1"; gene_id "STRG.86";
1A	StringTie	exon	11822775	11822812	1000	-	.	transcript_id "STRG.86.1"; gene_id "STRG.86";
1A	StringTie	exon	11828964	11829047	1000	-	.	transcript_id "STRG.86.1"; gene_id "STRG.86";
1A	StringTie	exon	11829169	11829278	1000	-	.	transcript_id "STRG.86.1"; gene_id "STRG.86";
1A	StringTie	exon	11830068	11830178	1000	-	.	transcript_id "STRG.86.1"; gene_id "STRG.86";
1A	StringTie	exon	11831150	11831228	1000	-	.	transcript_id "STRG.86.1"; gene_id "STRG.86";
1A	StringTie	exon	11831453	11831535	1000	-	.	transcript_id "STRG.86.1"; gene_id "STRG.86";
1A	StringTie	exon	11831613	11831668	1000	-	.	transcript_id "STRG.86.1"; gene_id "STRG.86";
1A	StringTie	exon	11832226	11833136	1000	-	.	transcript_id "STRG.86.1"; gene_id "STRG.86";
1A	StringTie	transcript	11875512	11878172	1000	-	.	transcript_id "STRG.84.1"; gene_id "STRG.84"
1A	StringTie	exon	11875512	11876302	1000	-	.	transcript_id "STRG.84.1"; gene_id "STRG.84";
1A	StringTie	exon	11876386	11876452	1000	-	.	transcript_id "STRG.84.1"; gene_id "STRG.84";
1A	StringTie	exon	11876571	11876681	1000	-	.	transcript_id "STRG.84.1"; gene_id "STRG.84";
1A	StringTie	exon	11877573	11877731	1000	-	.	transcript_id "STRG.84.1"; gene_id "STRG.84";
1A	StringTie	exon	11877858	11878172	1000	-	.	transcript_id "STRG.84.1"; gene_id "STRG.84";
1A	StringTie	transcript	11885534	11890444	1000	-	.	transcript_id "STRG.88.1"; gene_id "STRG.88"
1A	StringTie	exon	11885534	11886099	1000	-	.	transcript_id "STRG.88.1"; gene_id "STRG.88";
1A	StringTie	exon	11886187	11886261	1000	-	.	transcript_id "STRG.88.1"; gene_id "STRG.88";
1A	StringTie	exon	11886347	11886400	1000	-	.	transcript_id "STRG.88.1"; gene_id "STRG.88";
1A	StringTie	exon	11886484	11886550	1000	-	.	transcript_id "STRG.88.1"; gene_id "STRG.88";
1A	StringTie	exon	11886663	11886719	1000	-	.	transcript_id "STRG.88.1"; gene_id "STRG.88";
1A	StringTie	exon	11886813	11886926	1000	-	.	transcript_id "STRG.88.1"; gene_id "STRG.88";
1A	StringTie	exon	11887007	11887108	1000	-	.	transcript_id "STRG.88.1"; gene_id "STRG.88";
1A	StringTie	exon	11887201	11887316	1000	-	.	transcript_id "STRG.88.1"; gene_id "STRG.88";
1A	StringTie	exon	11887459	11887542	1000	-	.	transcript_id "STRG.88.1"; gene_id "STRG.88";
1A	StringTie	exon	11887927	11888031	1000	-	.	transcript_id "STRG.88.1"; gene_id "STRG.88";
1A	StringTie	exon	11888370	11888513	1000	-	.	transcript_id "STRG.88.1"; gene_id "STRG.88";
1A	StringTie	exon	11888603	11888711	1000	-	.	transcript_id "STRG.88.1"; gene_id "STRG.88";
1A	StringTie	exon	11888818	11888966	1000	-	.	transcript_id "STRG.88.1"; gene_id "STRG.88";
1A	StringTie	exon	11890008	11890444	1000	-	.	transcript_id "STRG.88.1"; gene_id "STRG.88";
1A	StringTie	transcript	11885534	11890444	1000	-	.	transcript_id "STRG.88.2"; gene_id "STRG.88"
1A	StringTie	exon	11885534	11886099	1000	-	.	transcript_id "STRG.88.2"; gene_id "STRG.88";
1A	StringTie	exon	11886187	11886261	1000	-	.	transcript_id "STRG.88.2"; gene_id "STRG.88";
1A	StringTie	exon	11886347	11886400	1000	-	.	transcript_id "STRG.88.2"; gene_id "STRG.88";
1A	StringTie	exon	11886484	11886550	1000	-	.	transcript_id "STRG.88.2"; gene_id "STRG.88";
1A	StringTie	exon	11886663	11886719	1000	-	.	transcript_id "STRG.88.2"; gene_id "STRG.88";
1A	StringTie	exon	11886813	11886926	1000	-	.	transcript_id "STRG.88.2"; gene_id "STRG.88";
1A	StringTie	exon	11887007	11887108	1000	-	.	transcript_id "STRG.88.2"; gene_id "STRG.88";
1A	StringTie	exon	11887201	11887316	1000	-	.	transcript_id "STRG.88.2"; gene_id "STRG.88";
1A	StringTie	exon	11887459	11887542	1000	-	.	transcript_id "STRG.88.2"; gene_id "STRG.88";
1A	StringTie	exon	11887927	11888031	1000	-	.	transcript_id "STRG.88.2"; gene_id "STRG.88";
1A	StringTie	exon	11888370	11888513	1000	-	.	transcript_id "STRG.88.2"; gene_id "STRG.88";
1A	StringTie	exon	11888603	11888711	1000	-	.	transcript_id "STRG.88.2"; gene_id "STRG.88";
1A	StringTie	exon	11888818	11888966	1000	-	.	transcript_id "STRG.88.2"; gene_id "STRG.88";
1A	StringTie	exon	11889523	11889623	1000	-	.	transcript_id "STRG.88.2"; gene_id "STRG.88";
1A	StringTie	exon	11890008	11890444	1000	-	.	transcript_id "STRG.88.2"; gene_id "STRG.88";
1A	StringTie	transcript	11958387	11967028	1000	-	.	transcript_id "STRG.87.1"; gene_id "STRG.87"
1A	StringTie	exon	11958387	11961498	1000	-	.	transcript_id "STRG.87.1"; gene_id "STRG.87";
1A	StringTie	exon	11966668	11967028	1000	-	.	transcript_id "STRG.87.1"; gene_id "STRG.87";
1A	StringTie	transcript	11958387	11967028	1000	-	.	transcript_id "STRG.87.2"; gene_id "STRG.87"
1A	StringTie	exon	11958387	11961498	1000	-	.	transcript_id "STRG.87.2"; gene_id "STRG.87";
1A	StringTie	exon	11963845	11963978	1000	-	.	transcript_id "STRG.87.2"; gene_id "STRG.87";
1A	StringTie	exon	11966668	11967028	1000	-	.	transcript_id "STRG.87.2"; gene_id "STRG.87";
1A	StringTie	transcript	12052478	12057455	1000	-	.	transcript_id "STRG.89.1"; gene_id "STRG.89"
1A	StringTie	exon	12052478	12055697	1000	-	.	transcript_id "STRG.89.1"; gene_id "STRG.89";
1A	StringTie	exon	12057074	12057455	1000	-	.	transcript_id "STRG.89.1"; gene_id "STRG.89";
1A	StringTie	transcript	12058948	12064288	1000	-	.	transcript_id "STRG.90.1"; gene_id "STRG.90"
1A	StringTie	exon	12058948	12059592	1000	-	.	transcript_id "STRG.90.1"; gene_id "STRG.90";
1A	StringTie	exon	12059692	12059877	1000	-	.	transcript_id "STRG.90.1"; gene_id "STRG.90";
1A	StringTie	exon	12060297	12060941	1000	-	.	transcript_id "STRG.90.1"; gene_id "STRG.90";
1A	StringTie	exon	12061359	12061493	1000	-	.	transcript_id "STRG.90.1"; gene_id "STRG.90";
1A	StringTie	exon	12062176	12062439	1000	-	.	transcript_id "STRG.90.1"; gene_id "STRG.90";
1A	StringTie	exon	12063130	12063334	1000	-	.	transcript_id "STRG.90.1"; gene_id "STRG.90";
1A	StringTie	exon	12063717	12063850	1000	-	.	transcript_id "STRG.90.1"; gene_id "STRG.90";
1A	StringTie	exon	12063943	12064288	1000	-	.	transcript_id "STRG.90.1"; gene_id "STRG.90";
1A	StringTie	transcript	12114043	12120134	1000	+	.	transcript_id "STRG.91.1"; gene_id "STRG.91"
1A	StringTie	exon	12114043	12114378	1000	+	.	transcript_id "STRG.91.1"; gene_id "STRG.91";
1A	StringTie	exon	12114503	12114540	1000	+	.	transcript_id "STRG.91.1"; gene_id "STRG.91";
1A	StringTie	exon	12116459	12116686	1000	+	.	transcript_id "STRG.91.1"; gene_id "STRG.91";
1A	StringTie	exon	12116995	12117218	1000	+	.	transcript_id "STRG.91.1"; gene_id "STRG.91";
1A	StringTie	exon	12117305	12117462	1000	+	.	transcript_id "STRG.91.1"; gene_id "STRG.91";
1A	StringTie	exon	12118368	12118548	1000	+	.	transcript_id "STRG.91.1"; gene_id "STRG.91";
1A	StringTie	exon	12118644	12118715	1000	+	.	transcript_id "STRG.91.1"; gene_id "STRG.91";
1A	StringTie	exon	12118807	12118947	1000	+	.	transcript_id "STRG.91.1"; gene_id "STRG.91";
1A	StringTie	exon	12119035	12120134	1000	+	.	transcript_id "STRG.91.1"; gene_id "STRG.91";
1A	StringTie	transcript	12349682	12355476	1000	+	.	transcript_id "STRG.92.1"; gene_id "STRG.92"
1A	StringTie	exon	12349682	12350022	1000	+	.	transcript_id "STRG.92.1"; gene_id "STRG.92";
1A	StringTie	exon	12350464	12350595	1000	+	.	transcript_id "STRG.92.1"; gene_id "STRG.92";
1A	StringTie	exon	12351129	12351992	1000	+	.	transcript_id "STRG.92.1"; gene_id "STRG.92";
1A	StringTie	exon	12352325	12353029	1000	+	.	transcript_id "STRG.92.1"; gene_id "STRG.92";
1A	StringTie	exon	12353112	12353315	1000	+	.	transcript_id "STRG.92.1"; gene_id "STRG.92";
1A	StringTie	exon	12353410	12353603	1000	+	.	transcript_id "STRG.92.1"; gene_id "STRG.92";
1A	StringTie	exon	12353897	12354427	1000	+	.	transcript_id "STRG.92.1"; gene_id "STRG.92";
1A	StringTie	exon	12354906	12355476	1000	+	.	transcript_id "STRG.92.1"; gene_id "STRG.92";
1A	StringTie	transcript	12368897	12373312	1000	+	.	transcript_id "STRG.93.1"; gene_id "STRG.93"
1A	StringTie	exon	12368897	12369318	1000	+	.	transcript_id "STRG.93.1"; gene_id "STRG.93";
1A	StringTie	exon	12370271	12373312	1000	+	.	transcript_id "STRG.93.1"; gene_id "STRG.93";
1A	StringTie	transcript	12368897	12373312	1000	+	.	transcript_id "STRG.93.2"; gene_id "STRG.93"
1A	StringTie	exon	12368897	12369426	1000	+	.	transcript_id "STRG.93.2"; gene_id "STRG.93";
1A	StringTie	exon	12370271	12373312	1000	+	.	transcript_id "STRG.93.2"; gene_id "STRG.93";
1A	StringTie	transcript	12432223	12438727	1000	-	.	transcript_id "STRG.94.1"; gene_id "STRG.94"
1A	StringTie	exon	12432223	12434659	1000	-	.	transcript_id "STRG.94.1"; gene_id "STRG.94";
1A	StringTie	exon	12437787	12437983	1000	-	.	transcript_id "STRG.94.1"; gene_id "STRG.94";
1A	StringTie	exon	12438079	12438224	1000	-	.	transcript_id "STRG.94.1"; gene_id "STRG.94";
1A	StringTie	exon	12438319	12438384	1000	-	.	transcript_id "STRG.94.1"; gene_id "STRG.94";
1A	StringTie	exon	12438500	12438727	1000	-	.	transcript_id "STRG.94.1"; gene_id "STRG.94";
1A	StringTie	transcript	12747173	12749104	1000	+	.	transcript_id "STRG.95.1"; gene_id "STRG.95"
1A	StringTie	exon	12747173	12747348	1000	+	.	transcript_id "STRG.95.1"; gene_id "STRG.95";
1A	StringTie	exon	12748363	12748429	1000	+	.	transcript_id "STRG.95.1"; gene_id "STRG.95";
1A	StringTie	exon	12748528	12749104	1000	+	.	transcript_id "STRG.95.1"; gene_id "STRG.95";
1A	StringTie	transcript	12747173	12749104	1000	+	.	transcript_id "STRG.95.2"; gene_id "STRG.95"
1A	StringTie	exon	12747173	12748429	1000	+	.	transcript_id "STRG.95.2"; gene_id "STRG.95";
1A	StringTie	exon	12748528	12749104	1000	+	.	transcript_id "STRG.95.2"; gene_id "STRG.95";
1A	StringTie	transcript	12750488	12752055	1000	+	.	transcript_id "STRG.96.1"; gene_id "STRG.96"
1A	StringTie	exon	12750488	12751360	1000	+	.	transcript_id "STRG.96.1"; gene_id "STRG.96";
1A	StringTie	exon	12751561	12752055	1000	+	.	transcript_id "STRG.96.1"; gene_id "STRG.96";
1A	StringTie	transcript	12969326	12974528	1000	-	.	transcript_id "STRG.97.1"; gene_id "STRG.97"
1A	StringTie	exon	12969326	12969825	1000	-	.	transcript_id "STRG.97.1"; gene_id "STRG.97";
1A	StringTie	exon	12970736	12973231	1000	-	.	transcript_id "STRG.97.1"; gene_id "STRG.97";
1A	StringTie	exon	12973568	12973679	1000	-	.	transcript_id "STRG.97.1"; gene_id "STRG.97";
1A	StringTie	exon	12974221	12974528	1000	-	.	transcript_id "STRG.97.1"; gene_id "STRG.97";
1A	StringTie	transcript	13045987	13048573	1000	+	.	transcript_id "STRG.98.1"; gene_id "STRG.98"
1A	StringTie	exon	13045987	13046335	1000	+	.	transcript_id "STRG.98.1"; gene_id "STRG.98";
1A	StringTie	exon	13046896	13047107	1000	+	.	transcript_id "STRG.98.1"; gene_id "STRG.98";
1A	StringTie	exon	13047338	13048573	1000	+	.	transcript_id "STRG.98.1"; gene_id "STRG.98";
1A	StringTie	transcript	13162405	13170389	1000	+	.	transcript_id "STRG.100.1"; gene_id "STRG.100"
1A	StringTie	exon	13162405	13162685	1000	+	.	transcript_id "STRG.100.1"; gene_id "STRG.100";
1A	StringTie	exon	13162799	13163011	1000	+	.	transcript_id "STRG.100.1"; gene_id "STRG.100";
1A	StringTie	exon	13163096	13163173	1000	+	.	transcript_id "STRG.100.1"; gene_id "STRG.100";
1A	StringTie	exon	13163274	13163347	1000	+	.	transcript_id "STRG.100.1"; gene_id "STRG.100";
1A	StringTie	exon	13163864	13163986	1000	+	.	transcript_id "STRG.100.1"; gene_id "STRG.100";
1A	StringTie	exon	13164857	13165035	1000	+	.	transcript_id "STRG.100.1"; gene_id "STRG.100";
1A	StringTie	exon	13165635	13165792	1000	+	.	transcript_id "STRG.100.1"; gene_id "STRG.100";
1A	StringTie	exon	13166391	13166520	1000	+	.	transcript_id "STRG.100.1"; gene_id "STRG.100";
1A	StringTie	exon	13167258	13167362	1000	+	.	transcript_id "STRG.100.1"; gene_id "STRG.100";
1A	StringTie	exon	13168324	13168413	1000	+	.	transcript_id "STRG.100.1"; gene_id "STRG.100";
1A	StringTie	exon	13169417	13169560	1000	+	.	transcript_id "STRG.100.1"; gene_id "STRG.100";
1A	StringTie	exon	13169825	13170389	1000	+	.	transcript_id "STRG.100.1"; gene_id "STRG.100";
1A	StringTie	transcript	13280658	13283369	1000	+	.	transcript_id "STRG.99.1"; gene_id "STRG.99"
1A	StringTie	exon	13280658	13282662	1000	+	.	transcript_id "STRG.99.1"; gene_id "STRG.99";
1A	StringTie	exon	13282776	13282862	1000	+	.	transcript_id "STRG.99.1"; gene_id "STRG.99";
1A	StringTie	exon	13282971	13283369	1000	+	.	transcript_id "STRG.99.1"; gene_id "STRG.99";
1A	StringTie	transcript	13529203	13535727	1000	+	.	transcript_id "STRG.101.1"; gene_id "STRG.101"
1A	StringTie	exon	13529203	13529413	1000	+	.	transcript_id "STRG.101.1"; gene_id "STRG.101";
1A	StringTie	exon	13529532	13529603	1000	+	.	transcript_id "STRG.101.1"; gene_id "STRG.101";
1A	StringTie	exon	13529693	13529875	1000	+	.	transcript_id "STRG.101.1"; gene_id "STRG.101";
1A	StringTie	exon	13529977	13530105	1000	+	.	transcript_id "STRG.101.1"; gene_id "STRG.101";
1A	StringTie	exon	13530209	13531065	1000	+	.	transcript_id "STRG.101.1"; gene_id "STRG.101";
1A	StringTie	exon	13532137	13534148	1000	+	.	transcript_id "STRG.101.1"; gene_id "STRG.101";
1A	StringTie	exon	13534262	13534346	1000	+	.	transcript_id "STRG.101.1"; gene_id "STRG.101";
1A	StringTie	exon	13535305	13535727	1000	+	.	transcript_id "STRG.101.1"; gene_id "STRG.101";
1A	StringTie	transcript	13561731	13565509	1000	+	.	transcript_id "STRG.102.1"; gene_id "STRG.102"
1A	StringTie	exon	13561731	13562153	1000	+	.	transcript_id "STRG.102.1"; gene_id "STRG.102";
1A	StringTie	exon	13562639	13564430	1000	+	.	transcript_id "STRG.102.1"; gene_id "STRG.102";
1A	StringTie	exon	13564522	13564640	1000	+	.	transcript_id "STRG.102.1"; gene_id "STRG.102";
1A	StringTie	exon	13564750	13565509	1000	+	.	transcript_id "STRG.102.1"; gene_id "STRG.102";
1A	StringTie	transcript	13599703	13605947	1000	-	.	transcript_id "STRG.103.1"; gene_id "STRG.103"
1A	StringTie	exon	13599703	13600308	1000	-	.	transcript_id "STRG.103.1"; gene_id "STRG.103";
1A	StringTie	exon	13600395	13600569	1000	-	.	transcript_id "STRG.103.1"; gene_id "STRG.103";
1A	StringTie	exon	13600667	13600861	1000	-	.	transcript_id "STRG.103.1"; gene_id "STRG.103";
1A	StringTie	exon	13601534	13601644	1000	-	.	transcript_id "STRG.103.1"; gene_id "STRG.103";
1A	StringTie	exon	13601746	13601958	1000	-	.	transcript_id "STRG.103.1"; gene_id "STRG.103";
1A	StringTie	exon	13602380	13602487	1000	-	.	transcript_id "STRG.103.1"; gene_id "STRG.103";
1A	StringTie	exon	13602570	13602711	1000	-	.	transcript_id "STRG.103.1"; gene_id "STRG.103";
1A	StringTie	exon	13603428	13604656	1000	-	.	transcript_id "STRG.103.1"; gene_id "STRG.103";
1A	StringTie	exon	13605597	13605947	1000	-	.	transcript_id "STRG.103.1"; gene_id "STRG.103";
1A	StringTie	transcript	13649192	13651964	1000	+	.	transcript_id "STRG.104.2"; gene_id "STRG.104"
1A	StringTie	exon	13649192	13649494	1000	+	.	transcript_id "STRG.104.2"; gene_id "STRG.104";
1A	StringTie	exon	13650643	13650999	1000	+	.	transcript_id "STRG.104.2"; gene_id "STRG.104";
1A	StringTie	exon	13651546	13651964	1000	+	.	transcript_id "STRG.104.2"; gene_id "STRG.104";
1A	StringTie	transcript	13649192	13651964	1000	+	.	transcript_id "STRG.104.3"; gene_id "STRG.104"
1A	StringTie	exon	13649192	13649494	1000	+	.	transcript_id "STRG.104.3"; gene_id "STRG.104";
1A	StringTie	exon	13650643	13651964	1000	+	.	transcript_id "STRG.104.3"; gene_id "STRG.104";
1A	StringTie	transcript	13649192	13655305	1000	+	.	transcript_id "STRG.104.1"; gene_id "STRG.104"
1A	StringTie	exon	13649192	13649494	1000	+	.	transcript_id "STRG.104.1"; gene_id "STRG.104";
1A	StringTie	exon	13650643	13650999	1000	+	.	transcript_id "STRG.104.1"; gene_id "STRG.104";
1A	StringTie	exon	13651546	13651692	1000	+	.	transcript_id "STRG.104.1"; gene_id "STRG.104";
1A	StringTie	exon	13652125	13652260	1000	+	.	transcript_id "STRG.104.1"; gene_id "STRG.104";
1A	StringTie	exon	13652718	13652819	1000	+	.	transcript_id "STRG.104.1"; gene_id "STRG.104";
1A	StringTie	exon	13653101	13653217	1000	+	.	transcript_id "STRG.104.1"; gene_id "STRG.104";
1A	StringTie	exon	13653314	13653394	1000	+	.	transcript_id "STRG.104.1"; gene_id "STRG.104";
1A	StringTie	exon	13653560	13653900	1000	+	.	transcript_id "STRG.104.1"; gene_id "STRG.104";
1A	StringTie	exon	13654053	13654298	1000	+	.	transcript_id "STRG.104.1"; gene_id "STRG.104";
1A	StringTie	exon	13654981	13655305	1000	+	.	transcript_id "STRG.104.1"; gene_id "STRG.104";
1A	StringTie	transcript	13773483	13775158	1000	-	.	transcript_id "STRG.105.1"; gene_id "STRG.105"
1A	StringTie	exon	13773483	13775158	1000	-	.	transcript_id "STRG.105.1"; gene_id "STRG.105";
1A	StringTie	transcript	13890269	13891660	1000	+	.	transcript_id "STRG.106.1"; gene_id "STRG.106"
1A	StringTie	exon	13890269	13890701	1000	+	.	transcript_id "STRG.106.1"; gene_id "STRG.106";
1A	StringTie	exon	13890794	13891660	1000	+	.	transcript_id "STRG.106.1"; gene_id "STRG.106";
1A	StringTie	transcript	13952447	13963010	1000	+	.	transcript_id "STRG.108.1"; gene_id "STRG.108"
1A	StringTie	exon	13952447	13952734	1000	+	.	transcript_id "STRG.108.1"; gene_id "STRG.108";
1A	StringTie	exon	13952996	13953267	1000	+	.	transcript_id "STRG.108.1"; gene_id "STRG.108";
1A	StringTie	exon	13953383	13953419	1000	+	.	transcript_id "STRG.108.1"; gene_id "STRG.108";
1A	StringTie	exon	13953553	13953650	1000	+	.	transcript_id "STRG.108.1"; gene_id "STRG.108";
1A	StringTie	exon	13953766	13953827	1000	+	.	transcript_id "STRG.108.1"; gene_id "STRG.108";
1A	StringTie	exon	13954175	13954298	1000	+	.	transcript_id "STRG.108.1"; gene_id "STRG.108";
1A	StringTie	exon	13954448	13954642	1000	+	.	transcript_id "STRG.108.1"; gene_id "STRG.108";
1A	StringTie	exon	13962643	13963010	1000	+	.	transcript_id "STRG.108.1"; gene_id "STRG.108";
1A	StringTie	transcript	14020837	14026088	1000	+	.	transcript_id "STRG.107.1"; gene_id "STRG.107"
1A	StringTie	exon	14020837	14021002	1000	+	.	transcript_id "STRG.107.1"; gene_id "STRG.107";
1A	StringTie	exon	14025623	14026088	1000	+	.	transcript_id "STRG.107.1"; gene_id "STRG.107";
1A	StringTie	transcript	14031131	14035133	1000	+	.	transcript_id "STRG.109.1"; gene_id "STRG.109"
1A	StringTie	exon	14031131	14031305	1000	+	.	transcript_id "STRG.109.1"; gene_id "STRG.109";
1A	StringTie	exon	14031601	14032148	1000	+	.	transcript_id "STRG.109.1"; gene_id "STRG.109";
1A	StringTie	exon	14034570	14035133	1000	+	.	transcript_id "STRG.109.1"; gene_id "STRG.109";
1A	StringTie	transcript	14031131	14035133	1000	+	.	transcript_id "STRG.109.2"; gene_id "STRG.109"
1A	StringTie	exon	14031131	14031305	1000	+	.	transcript_id "STRG.109.2"; gene_id "STRG.109";
1A	StringTie	exon	14031601	14031877	1000	+	.	transcript_id "STRG.109.2"; gene_id "STRG.109";
1A	StringTie	exon	14032014	14032148	1000	+	.	transcript_id "STRG.109.2"; gene_id "STRG.109";
1A	StringTie	exon	14034570	14035133	1000	+	.	transcript_id "STRG.109.2"; gene_id "STRG.109";
1A	StringTie	transcript	14040068	14042471	1000	-	.	transcript_id "STRG.110.1"; gene_id "STRG.110"
1A	StringTie	exon	14040068	14040601	1000	-	.	transcript_id "STRG.110.1"; gene_id "STRG.110";
1A	StringTie	exon	14040684	14040950	1000	-	.	transcript_id "STRG.110.1"; gene_id "STRG.110";
1A	StringTie	exon	14041022	14041414	1000	-	.	transcript_id "STRG.110.1"; gene_id "STRG.110";
1A	StringTie	exon	14042342	14042471	1000	-	.	transcript_id "STRG.110.1"; gene_id "STRG.110";
1A	StringTie	transcript	14071273	14075174	1000	+	.	transcript_id "STRG.112.1"; gene_id "STRG.112"
1A	StringTie	exon	14071273	14071506	1000	+	.	transcript_id "STRG.112.1"; gene_id "STRG.112";
1A	StringTie	exon	14071888	14071960	1000	+	.	transcript_id "STRG.112.1"; gene_id "STRG.112";
1A	StringTie	exon	14072059	14072168	1000	+	.	transcript_id "STRG.112.1"; gene_id "STRG.112";
1A	StringTie	exon	14072552	14072695	1000	+	.	transcript_id "STRG.112.1"; gene_id "STRG.112";
1A	StringTie	exon	14072792	14072900	1000	+	.	transcript_id "STRG.112.1"; gene_id "STRG.112";
1A	StringTie	exon	14073007	14073368	1000	+	.	transcript_id "STRG.112.1"; gene_id "STRG.112";
1A	StringTie	exon	14073454	14073527	1000	+	.	transcript_id "STRG.112.1"; gene_id "STRG.112";
1A	StringTie	exon	14073668	14073972	1000	+	.	transcript_id "STRG.112.1"; gene_id "STRG.112";
1A	StringTie	exon	14074275	14074521	1000	+	.	transcript_id "STRG.112.1"; gene_id "STRG.112";
1A	StringTie	exon	14074665	14075174	1000	+	.	transcript_id "STRG.112.1"; gene_id "STRG.112";
1A	StringTie	transcript	14075162	14077563	1000	-	.	transcript_id "STRG.113.1"; gene_id "STRG.113"
1A	StringTie	exon	14075162	14075502	1000	-	.	transcript_id "STRG.113.1"; gene_id "STRG.113";
1A	StringTie	exon	14075796	14075925	1000	-	.	transcript_id "STRG.113.1"; gene_id "STRG.113";
1A	StringTie	exon	14077220	14077563	1000	-	.	transcript_id "STRG.113.1"; gene_id "STRG.113";
1A	StringTie	transcript	14112448	14115677	1000	+	.	transcript_id "STRG.111.1"; gene_id "STRG.111"
1A	StringTie	exon	14112448	14113177	1000	+	.	transcript_id "STRG.111.1"; gene_id "STRG.111";
1A	StringTie	exon	14113842	14113904	1000	+	.	transcript_id "STRG.111.1"; gene_id "STRG.111";
1A	StringTie	exon	14114038	14114124	1000	+	.	transcript_id "STRG.111.1"; gene_id "STRG.111";
1A	StringTie	exon	14114239	14114473	1000	+	.	transcript_id "STRG.111.1"; gene_id "STRG.111";
1A	StringTie	exon	14114594	14114667	1000	+	.	transcript_id "STRG.111.1"; gene_id "STRG.111";
1A	StringTie	exon	14114785	14114883	1000	+	.	transcript_id "STRG.111.1"; gene_id "STRG.111";
1A	StringTie	exon	14115228	14115677	1000	+	.	transcript_id "STRG.111.1"; gene_id "STRG.111";
1A	StringTie	transcript	14112448	14115677	1000	+	.	transcript_id "STRG.111.2"; gene_id "STRG.111"
1A	StringTie	exon	14112448	14113177	1000	+	.	transcript_id "STRG.111.2"; gene_id "STRG.111";
1A	StringTie	exon	14113842	14113904	1000	+	.	transcript_id "STRG.111.2"; gene_id "STRG.111";
1A	StringTie	exon	14114038	14114124	1000	+	.	transcript_id "STRG.111.2"; gene_id "STRG.111";
1A	StringTie	exon	14114239	14114473	1000	+	.	transcript_id "STRG.111.2"; gene_id "STRG.111";
1A	StringTie	exon	14114594	14114667	1000	+	.	transcript_id "STRG.111.2"; gene_id "STRG.111";
1A	StringTie	exon	14114785	14114883	1000	+	.	transcript_id "STRG.111.2"; gene_id "STRG.111";
1A	StringTie	exon	14115078	14115141	1000	+	.	transcript_id "STRG.111.2"; gene_id "STRG.111";
1A	StringTie	exon	14115228	14115677	1000	+	.	transcript_id "STRG.111.2"; gene_id "STRG.111";
1A	StringTie	transcript	14141684	14145887	1000	-	.	transcript_id "STRG.114.1"; gene_id "STRG.114"
1A	StringTie	exon	14141684	14143090	1000	-	.	transcript_id "STRG.114.1"; gene_id "STRG.114";
1A	StringTie	exon	14143192	14143649	1000	-	.	transcript_id "STRG.114.1"; gene_id "STRG.114";
1A	StringTie	exon	14143739	14144429	1000	-	.	transcript_id "STRG.114.1"; gene_id "STRG.114";
1A	StringTie	exon	14144517	14144781	1000	-	.	transcript_id "STRG.114.1"; gene_id "STRG.114";
1A	StringTie	exon	14144982	14145206	1000	-	.	transcript_id "STRG.114.1"; gene_id "STRG.114";
1A	StringTie	exon	14145300	14145887	1000	-	.	transcript_id "STRG.114.1"; gene_id "STRG.114";
1A	StringTie	transcript	14141684	14145887	1000	-	.	transcript_id "STRG.114.2"; gene_id "STRG.114"
1A	StringTie	exon	14141684	14142646	1000	-	.	transcript_id "STRG.114.2"; gene_id "STRG.114";
1A	StringTie	exon	14142803	14143090	1000	-	.	transcript_id "STRG.114.2"; gene_id "STRG.114";
1A	StringTie	exon	14143192	14143649	1000	-	.	transcript_id "STRG.114.2"; gene_id "STRG.114";
1A	StringTie	exon	14143739	14144429	1000	-	.	transcript_id "STRG.114.2"; gene_id "STRG.114";
1A	StringTie	exon	14144517	14144781	1000	-	.	transcript_id "STRG.114.2"; gene_id "STRG.114";
1A	StringTie	exon	14144982	14145206	1000	-	.	transcript_id "STRG.114.2"; gene_id "STRG.114";
1A	StringTie	exon	14145300	14145887	1000	-	.	transcript_id "STRG.114.2"; gene_id "STRG.114";
1A	StringTie	transcript	14190501	14192279	1000	-	.	transcript_id "STRG.115.1"; gene_id "STRG.115"
1A	StringTie	exon	14190501	14190846	1000	-	.	transcript_id "STRG.115.1"; gene_id "STRG.115";
1A	StringTie	exon	14191239	14191423	1000	-	.	transcript_id "STRG.115.1"; gene_id "STRG.115";
1A	StringTie	exon	14191628	14192279	1000	-	.	transcript_id "STRG.115.1"; gene_id "STRG.115";
1A	StringTie	transcript	14190501	14192279	1000	-	.	transcript_id "STRG.115.2"; gene_id "STRG.115"
1A	StringTie	exon	14190501	14191423	1000	-	.	transcript_id "STRG.115.2"; gene_id "STRG.115";
1A	StringTie	exon	14191628	14192279	1000	-	.	transcript_id "STRG.115.2"; gene_id "STRG.115";
1A	StringTie	transcript	14190501	14192279	1000	-	.	transcript_id "STRG.115.3"; gene_id "STRG.115"
1A	StringTie	exon	14190501	14191113	1000	-	.	transcript_id "STRG.115.3"; gene_id "STRG.115";
1A	StringTie	exon	14191239	14191423	1000	-	.	transcript_id "STRG.115.3"; gene_id "STRG.115";
1A	StringTie	exon	14191628	14192279	1000	-	.	transcript_id "STRG.115.3"; gene_id "STRG.115";
1A	StringTie	transcript	14190501	14192279	1000	-	.	transcript_id "STRG.115.4"; gene_id "STRG.115"
1A	StringTie	exon	14190501	14190846	1000	-	.	transcript_id "STRG.115.4"; gene_id "STRG.115";
1A	StringTie	exon	14191037	14191113	1000	-	.	transcript_id "STRG.115.4"; gene_id "STRG.115";
1A	StringTie	exon	14191239	14191423	1000	-	.	transcript_id "STRG.115.4"; gene_id "STRG.115";
1A	StringTie	exon	14191628	14192279	1000	-	.	transcript_id "STRG.115.4"; gene_id "STRG.115";
1A	StringTie	transcript	14198738	14202806	1000	-	.	transcript_id "STRG.116.1"; gene_id "STRG.116"
1A	StringTie	exon	14198738	14199870	1000	-	.	transcript_id "STRG.116.1"; gene_id "STRG.116";
1A	StringTie	exon	14199970	14200604	1000	-	.	transcript_id "STRG.116.1"; gene_id "STRG.116";
1A	StringTie	exon	14200715	14200865	1000	-	.	transcript_id "STRG.116.1"; gene_id "STRG.116";
1A	StringTie	exon	14200957	14201185	1000	-	.	transcript_id "STRG.116.1"; gene_id "STRG.116";
1A	StringTie	exon	14201302	14201560	1000	-	.	transcript_id "STRG.116.1"; gene_id "STRG.116";
1A	StringTie	exon	14201788	14201893	1000	-	.	transcript_id "STRG.116.1"; gene_id "STRG.116";
1A	StringTie	exon	14202062	14202317	1000	-	.	transcript_id "STRG.116.1"; gene_id "STRG.116";
1A	StringTie	exon	14202383	14202806	1000	-	.	transcript_id "STRG.116.1"; gene_id "STRG.116";
1A	StringTie	transcript	14198738	14202806	1000	-	.	transcript_id "STRG.116.2"; gene_id "STRG.116"
1A	StringTie	exon	14198738	14199870	1000	-	.	transcript_id "STRG.116.2"; gene_id "STRG.116";
1A	StringTie	exon	14199970	14200604	1000	-	.	transcript_id "STRG.116.2"; gene_id "STRG.116";
1A	StringTie	exon	14200715	14200865	1000	-	.	transcript_id "STRG.116.2"; gene_id "STRG.116";
1A	StringTie	exon	14200957	14201185	1000	-	.	transcript_id "STRG.116.2"; gene_id "STRG.116";
1A	StringTie	exon	14201302	14201560	1000	-	.	transcript_id "STRG.116.2"; gene_id "STRG.116";
1A	StringTie	exon	14201788	14201893	1000	-	.	transcript_id "STRG.116.2"; gene_id "STRG.116";
1A	StringTie	exon	14202062	14202806	1000	-	.	transcript_id "STRG.116.2"; gene_id "STRG.116";
1A	StringTie	transcript	14198738	14202806	1000	-	.	transcript_id "STRG.116.3"; gene_id "STRG.116"
1A	StringTie	exon	14198738	14199870	1000	-	.	transcript_id "STRG.116.3"; gene_id "STRG.116";
1A	StringTie	exon	14199970	14200604	1000	-	.	transcript_id "STRG.116.3"; gene_id "STRG.116";
1A	StringTie	exon	14200715	14200865	1000	-	.	transcript_id "STRG.116.3"; gene_id "STRG.116";
1A	StringTie	exon	14200957	14201185	1000	-	.	transcript_id "STRG.116.3"; gene_id "STRG.116";
1A	StringTie	exon	14201302	14201560	1000	-	.	transcript_id "STRG.116.3"; gene_id "STRG.116";
1A	StringTie	exon	14202062	14202317	1000	-	.	transcript_id "STRG.116.3"; gene_id "STRG.116";
1A	StringTie	exon	14202383	14202806	1000	-	.	transcript_id "STRG.116.3"; gene_id "STRG.116";
1A	StringTie	transcript	14302638	14307916	1000	+	.	transcript_id "STRG.117.1"; gene_id "STRG.117"
1A	StringTie	exon	14302638	14303046	1000	+	.	transcript_id "STRG.117.1"; gene_id "STRG.117";
1A	StringTie	exon	14303162	14303224	1000	+	.	transcript_id "STRG.117.1"; gene_id "STRG.117";
1A	StringTie	exon	14303521	14303652	1000	+	.	transcript_id "STRG.117.1"; gene_id "STRG.117";
1A	StringTie	exon	14304571	14304673	1000	+	.	transcript_id "STRG.117.1"; gene_id "STRG.117";
1A	StringTie	exon	14306720	14306851	1000	+	.	transcript_id "STRG.117.1"; gene_id "STRG.117";
1A	StringTie	exon	14307035	14307916	1000	+	.	transcript_id "STRG.117.1"; gene_id "STRG.117";
1A	StringTie	transcript	14302638	14307916	1000	+	.	transcript_id "STRG.117.2"; gene_id "STRG.117"
1A	StringTie	exon	14302638	14303046	1000	+	.	transcript_id "STRG.117.2"; gene_id "STRG.117";
1A	StringTie	exon	14303162	14303224	1000	+	.	transcript_id "STRG.117.2"; gene_id "STRG.117";
1A	StringTie	exon	14303521	14307916	1000	+	.	transcript_id "STRG.117.2"; gene_id "STRG.117";
1A	StringTie	transcript	14302638	14307916	1000	+	.	transcript_id "STRG.117.3"; gene_id "STRG.117"
1A	StringTie	exon	14302638	14303046	1000	+	.	transcript_id "STRG.117.3"; gene_id "STRG.117";
1A	StringTie	exon	14303162	14303224	1000	+	.	transcript_id "STRG.117.3"; gene_id "STRG.117";
1A	StringTie	exon	14303521	14303652	1000	+	.	transcript_id "STRG.117.3"; gene_id "STRG.117";
1A	StringTie	exon	14304571	14304673	1000	+	.	transcript_id "STRG.117.3"; gene_id "STRG.117";
1A	StringTie	exon	14306720	14307916	1000	+	.	transcript_id "STRG.117.3"; gene_id "STRG.117";
1A	StringTie	transcript	14447820	14451006	1000	+	.	transcript_id "STRG.118.1"; gene_id "STRG.118"
1A	StringTie	exon	14447820	14448040	1000	+	.	transcript_id "STRG.118.1"; gene_id "STRG.118";
1A	StringTie	exon	14449049	14449365	1000	+	.	transcript_id "STRG.118.1"; gene_id "STRG.118";
1A	StringTie	exon	14449455	14449590	1000	+	.	transcript_id "STRG.118.1"; gene_id "STRG.118";
1A	StringTie	exon	14449666	14449808	1000	+	.	transcript_id "STRG.118.1"; gene_id "STRG.118";
1A	StringTie	exon	14449902	14450025	1000	+	.	transcript_id "STRG.118.1"; gene_id "STRG.118";
1A	StringTie	exon	14450318	14451006	1000	+	.	transcript_id "STRG.118.1"; gene_id "STRG.118";
1A	StringTie	transcript	14462945	14465063	1000	+	.	transcript_id "STRG.120.1"; gene_id "STRG.120"
1A	StringTie	exon	14462945	14463065	1000	+	.	transcript_id "STRG.120.1"; gene_id "STRG.120";
1A	StringTie	exon	14463164	14465063	1000	+	.	transcript_id "STRG.120.1"; gene_id "STRG.120";
1A	StringTie	transcript	14471446	14474191	1000	-	.	transcript_id "STRG.119.1"; gene_id "STRG.119"
1A	StringTie	exon	14471446	14473004	1000	-	.	transcript_id "STRG.119.1"; gene_id "STRG.119";
1A	StringTie	exon	14473489	14473624	1000	-	.	transcript_id "STRG.119.1"; gene_id "STRG.119";
1A	StringTie	exon	14473750	14474191	1000	-	.	transcript_id "STRG.119.1"; gene_id "STRG.119";
1A	StringTie	transcript	14527924	14535310	1000	+	.	transcript_id "STRG.121.1"; gene_id "STRG.121"
1A	StringTie	exon	14527924	14530430	1000	+	.	transcript_id "STRG.121.1"; gene_id "STRG.121";
1A	StringTie	exon	14530556	14530706	1000	+	.	transcript_id "STRG.121.1"; gene_id "STRG.121";
1A	StringTie	exon	14530822	14531230	1000	+	.	transcript_id "STRG.121.1"; gene_id "STRG.121";
1A	StringTie	exon	14531555	14531800	1000	+	.	transcript_id "STRG.121.1"; gene_id "STRG.121";
1A	StringTie	exon	14532345	14535310	1000	+	.	transcript_id "STRG.121.1"; gene_id "STRG.121";
1A	StringTie	transcript	14527924	14535310	1000	+	.	transcript_id "STRG.121.2"; gene_id "STRG.121"
1A	StringTie	exon	14527924	14530706	1000	+	.	transcript_id "STRG.121.2"; gene_id "STRG.121";
1A	StringTie	exon	14530822	14531230	1000	+	.	transcript_id "STRG.121.2"; gene_id "STRG.121";
1A	StringTie	exon	14531555	14531800	1000	+	.	transcript_id "STRG.121.2"; gene_id "STRG.121";
1A	StringTie	exon	14532345	14535310	1000	+	.	transcript_id "STRG.121.2"; gene_id "STRG.121";
1A	StringTie	transcript	15105825	15110818	1000	-	.	transcript_id "STRG.122.1"; gene_id "STRG.122"
1A	StringTie	exon	15105825	15106393	1000	-	.	transcript_id "STRG.122.1"; gene_id "STRG.122";
1A	StringTie	exon	15106497	15106615	1000	-	.	transcript_id "STRG.122.1"; gene_id "STRG.122";
1A	StringTie	exon	15106929	15107167	1000	-	.	transcript_id "STRG.122.1"; gene_id "STRG.122";
1A	StringTie	exon	15107290	15107346	1000	-	.	transcript_id "STRG.122.1"; gene_id "STRG.122";
1A	StringTie	exon	15107445	15107531	1000	-	.	transcript_id "STRG.122.1"; gene_id "STRG.122";
1A	StringTie	exon	15107644	15108188	1000	-	.	transcript_id "STRG.122.1"; gene_id "STRG.122";
1A	StringTie	exon	15110406	15110818	1000	-	.	transcript_id "STRG.122.1"; gene_id "STRG.122";
1A	StringTie	transcript	15105825	15110818	1000	-	.	transcript_id "STRG.122.2"; gene_id "STRG.122"
1A	StringTie	exon	15105825	15106393	1000	-	.	transcript_id "STRG.122.2"; gene_id "STRG.122";
1A	StringTie	exon	15106497	15106615	1000	-	.	transcript_id "STRG.122.2"; gene_id "STRG.122";
1A	StringTie	exon	15106929	15107167	1000	-	.	transcript_id "STRG.122.2"; gene_id "STRG.122";
1A	StringTie	exon	15107254	15107346	1000	-	.	transcript_id "STRG.122.2"; gene_id "STRG.122";
1A	StringTie	exon	15107445	15107531	1000	-	.	transcript_id "STRG.122.2"; gene_id "STRG.122";
1A	StringTie	exon	15107644	15108188	1000	-	.	transcript_id "STRG.122.2"; gene_id "STRG.122";
1A	StringTie	exon	15110406	15110818	1000	-	.	transcript_id "STRG.122.2"; gene_id "STRG.122";
1A	StringTie	transcript	15191063	15199150	1000	+	.	transcript_id "STRG.123.1"; gene_id "STRG.123"
1A	StringTie	exon	15191063	15191266	1000	+	.	transcript_id "STRG.123.1"; gene_id "STRG.123";
1A	StringTie	exon	15191371	15191506	1000	+	.	transcript_id "STRG.123.1"; gene_id "STRG.123";
1A	StringTie	exon	15192417	15192495	1000	+	.	transcript_id "STRG.123.1"; gene_id "STRG.123";
1A	StringTie	exon	15192598	15192684	1000	+	.	transcript_id "STRG.123.1"; gene_id "STRG.123";
1A	StringTie	exon	15192769	15192834	1000	+	.	transcript_id "STRG.123.1"; gene_id "STRG.123";
1A	StringTie	exon	15192941	15193134	1000	+	.	transcript_id "STRG.123.1"; gene_id "STRG.123";
1A	StringTie	exon	15194338	15194479	1000	+	.	transcript_id "STRG.123.1"; gene_id "STRG.123";
1A	StringTie	exon	15194616	15194696	1000	+	.	transcript_id "STRG.123.1"; gene_id "STRG.123";
1A	StringTie	exon	15196746	15196874	1000	+	.	transcript_id "STRG.123.1"; gene_id "STRG.123";
1A	StringTie	exon	15197565	15197642	1000	+	.	transcript_id "STRG.123.1"; gene_id "STRG.123";
1A	StringTie	exon	15198215	15198286	1000	+	.	transcript_id "STRG.123.1"; gene_id "STRG.123";
1A	StringTie	exon	15198517	15198597	1000	+	.	transcript_id "STRG.123.1"; gene_id "STRG.123";
1A	StringTie	exon	15198736	15199150	1000	+	.	transcript_id "STRG.123.1"; gene_id "STRG.123";
1A	StringTie	transcript	15191371	15199150	1000	+	.	transcript_id "STRG.123.2"; gene_id "STRG.123"
1A	StringTie	exon	15191371	15191506	1000	+	.	transcript_id "STRG.123.2"; gene_id "STRG.123";
1A	StringTie	exon	15192417	15192495	1000	+	.	transcript_id "STRG.123.2"; gene_id "STRG.123";
1A	StringTie	exon	15192598	15192684	1000	+	.	transcript_id "STRG.123.2"; gene_id "STRG.123";
1A	StringTie	exon	15192769	15192834	1000	+	.	transcript_id "STRG.123.2"; gene_id "STRG.123";
1A	StringTie	exon	15192941	15193134	1000	+	.	transcript_id "STRG.123.2"; gene_id "STRG.123";
1A	StringTie	exon	15194338	15194479	1000	+	.	transcript_id "STRG.123.2"; gene_id "STRG.123";
1A	StringTie	exon	15194616	15194696	1000	+	.	transcript_id "STRG.123.2"; gene_id "STRG.123";
1A	StringTie	exon	15196746	15196874	1000	+	.	transcript_id "STRG.123.2"; gene_id "STRG.123";
1A	StringTie	exon	15197565	15197642	1000	+	.	transcript_id "STRG.123.2"; gene_id "STRG.123";
1A	StringTie	exon	15198215	15198286	1000	+	.	transcript_id "STRG.123.2"; gene_id "STRG.123";
1A	StringTie	exon	15198517	15198597	1000	+	.	transcript_id "STRG.123.2"; gene_id "STRG.123";
1A	StringTie	exon	15198736	15199150	1000	+	.	transcript_id "STRG.123.2"; gene_id "STRG.123";
1A	StringTie	transcript	15199903	15203109	1000	-	.	transcript_id "STRG.124.1"; gene_id "STRG.124"
1A	StringTie	exon	15199903	15200848	1000	-	.	transcript_id "STRG.124.1"; gene_id "STRG.124";
1A	StringTie	exon	15202602	15203109	1000	-	.	transcript_id "STRG.124.1"; gene_id "STRG.124";
1A	StringTie	transcript	15277578	15280035	1000	+	.	transcript_id "STRG.125.1"; gene_id "STRG.125"
1A	StringTie	exon	15277578	15280035	1000	+	.	transcript_id "STRG.125.1"; gene_id "STRG.125";
1A	StringTie	transcript	15795878	15802433	1000	-	.	transcript_id "STRG.126.1"; gene_id "STRG.126"
1A	StringTie	exon	15795878	15796377	1000	-	.	transcript_id "STRG.126.1"; gene_id "STRG.126";
1A	StringTie	exon	15796532	15799779	1000	-	.	transcript_id "STRG.126.1"; gene_id "STRG.126";
1A	StringTie	exon	15801474	15801804	1000	-	.	transcript_id "STRG.126.1"; gene_id "STRG.126";
1A	StringTie	exon	15801920	15802433	1000	-	.	transcript_id "STRG.126.1"; gene_id "STRG.126";
1A	StringTie	transcript	16126876	16128831	1000	+	.	transcript_id "STRG.128.1"; gene_id "STRG.128"
1A	StringTie	exon	16126876	16128831	1000	+	.	transcript_id "STRG.128.1"; gene_id "STRG.128";
1A	StringTie	transcript	16126999	16128831	1000	+	.	transcript_id "STRG.128.3"; gene_id "STRG.128"
1A	StringTie	exon	16126999	16127165	1000	+	.	transcript_id "STRG.128.3"; gene_id "STRG.128";
1A	StringTie	exon	16127272	16128831	1000	+	.	transcript_id "STRG.128.3"; gene_id "STRG.128";
1A	StringTie	transcript	16126999	16130106	1000	+	.	transcript_id "STRG.128.2"; gene_id "STRG.128"
1A	StringTie	exon	16126999	16127165	1000	+	.	transcript_id "STRG.128.2"; gene_id "STRG.128";
1A	StringTie	exon	16127272	16127323	1000	+	.	transcript_id "STRG.128.2"; gene_id "STRG.128";
1A	StringTie	exon	16127879	16127910	1000	+	.	transcript_id "STRG.128.2"; gene_id "STRG.128";
1A	StringTie	exon	16128470	16128503	1000	+	.	transcript_id "STRG.128.2"; gene_id "STRG.128";
1A	StringTie	exon	16128629	16128696	1000	+	.	transcript_id "STRG.128.2"; gene_id "STRG.128";
1A	StringTie	exon	16129166	16130106	1000	+	.	transcript_id "STRG.128.2"; gene_id "STRG.128";
1A	StringTie	transcript	16176732	16179416	1000	+	.	transcript_id "STRG.127.1"; gene_id "STRG.127"
1A	StringTie	exon	16176732	16178129	1000	+	.	transcript_id "STRG.127.1"; gene_id "STRG.127";
1A	StringTie	exon	16178241	16178354	1000	+	.	transcript_id "STRG.127.1"; gene_id "STRG.127";
1A	StringTie	exon	16178608	16178872	1000	+	.	transcript_id "STRG.127.1"; gene_id "STRG.127";
1A	StringTie	exon	16179011	16179416	1000	+	.	transcript_id "STRG.127.1"; gene_id "STRG.127";
1A	StringTie	transcript	16183504	16188145	1000	+	.	transcript_id "STRG.129.1"; gene_id "STRG.129"
1A	StringTie	exon	16183504	16183806	1000	+	.	transcript_id "STRG.129.1"; gene_id "STRG.129";
1A	StringTie	exon	16183997	16184079	1000	+	.	transcript_id "STRG.129.1"; gene_id "STRG.129";
1A	StringTie	exon	16184553	16184682	1000	+	.	transcript_id "STRG.129.1"; gene_id "STRG.129";
1A	StringTie	exon	16185260	16185339	1000	+	.	transcript_id "STRG.129.1"; gene_id "STRG.129";
1A	StringTie	exon	16185416	16185505	1000	+	.	transcript_id "STRG.129.1"; gene_id "STRG.129";
1A	StringTie	exon	16186056	16186180	1000	+	.	transcript_id "STRG.129.1"; gene_id "STRG.129";
1A	StringTie	exon	16186754	16186814	1000	+	.	transcript_id "STRG.129.1"; gene_id "STRG.129";
1A	StringTie	exon	16186929	16186979	1000	+	.	transcript_id "STRG.129.1"; gene_id "STRG.129";
1A	StringTie	exon	16187104	16187181	1000	+	.	transcript_id "STRG.129.1"; gene_id "STRG.129";
1A	StringTie	exon	16187261	16187366	1000	+	.	transcript_id "STRG.129.1"; gene_id "STRG.129";
1A	StringTie	exon	16187486	16187631	1000	+	.	transcript_id "STRG.129.1"; gene_id "STRG.129";
1A	StringTie	exon	16187827	16188145	1000	+	.	transcript_id "STRG.129.1"; gene_id "STRG.129";
1A	StringTie	transcript	16336851	16339434	1000	-	.	transcript_id "STRG.131.1"; gene_id "STRG.131"
1A	StringTie	exon	16336851	16337483	1000	-	.	transcript_id "STRG.131.1"; gene_id "STRG.131";
1A	StringTie	exon	16337578	16337842	1000	-	.	transcript_id "STRG.131.1"; gene_id "STRG.131";
1A	StringTie	exon	16338083	16338190	1000	-	.	transcript_id "STRG.131.1"; gene_id "STRG.131";
1A	StringTie	exon	16338297	16338437	1000	-	.	transcript_id "STRG.131.1"; gene_id "STRG.131";
1A	StringTie	exon	16338537	16338658	1000	-	.	transcript_id "STRG.131.1"; gene_id "STRG.131";
1A	StringTie	exon	16338744	16338815	1000	-	.	transcript_id "STRG.131.1"; gene_id "STRG.131";
1A	StringTie	exon	16338906	16338965	1000	-	.	transcript_id "STRG.131.1"; gene_id "STRG.131";
1A	StringTie	exon	16339069	16339434	1000	-	.	transcript_id "STRG.131.1"; gene_id "STRG.131";
1A	StringTie	transcript	16646152	16647832	1000	-	.	transcript_id "STRG.130.1"; gene_id "STRG.130"
1A	StringTie	exon	16646152	16647188	1000	-	.	transcript_id "STRG.130.1"; gene_id "STRG.130";
1A	StringTie	exon	16647372	16647832	1000	-	.	transcript_id "STRG.130.1"; gene_id "STRG.130";
1A	StringTie	transcript	16662312	16663995	1000	-	.	transcript_id "STRG.132.1"; gene_id "STRG.132"
1A	StringTie	exon	16662312	16663414	1000	-	.	transcript_id "STRG.132.1"; gene_id "STRG.132";
1A	StringTie	exon	16663529	16663995	1000	-	.	transcript_id "STRG.132.1"; gene_id "STRG.132";
1A	StringTie	transcript	17630689	17635145	1000	-	.	transcript_id "STRG.133.1"; gene_id "STRG.133"
1A	StringTie	exon	17630689	17631322	1000	-	.	transcript_id "STRG.133.1"; gene_id "STRG.133";
1A	StringTie	exon	17631411	17631484	1000	-	.	transcript_id "STRG.133.1"; gene_id "STRG.133";
1A	StringTie	exon	17631571	17631805	1000	-	.	transcript_id "STRG.133.1"; gene_id "STRG.133";
1A	StringTie	exon	17633430	17633499	1000	-	.	transcript_id "STRG.133.1"; gene_id "STRG.133";
1A	StringTie	exon	17634362	17635145	1000	-	.	transcript_id "STRG.133.1"; gene_id "STRG.133";
1A	StringTie	transcript	17650915	17653341	1000	+	.	transcript_id "STRG.134.1"; gene_id "STRG.134"
1A	StringTie	exon	17650915	17653341	1000	+	.	transcript_id "STRG.134.1"; gene_id "STRG.134";
1A	StringTie	transcript	17791005	17792985	1000	-	.	transcript_id "STRG.135.1"; gene_id "STRG.135"
1A	StringTie	exon	17791005	17792512	1000	-	.	transcript_id "STRG.135.1"; gene_id "STRG.135";
1A	StringTie	exon	17792798	17792985	1000	-	.	transcript_id "STRG.135.1"; gene_id "STRG.135";
1A	StringTie	transcript	17816165	17819938	1000	-	.	transcript_id "STRG.136.1"; gene_id "STRG.136"
1A	StringTie	exon	17816165	17817453	1000	-	.	transcript_id "STRG.136.1"; gene_id "STRG.136";
1A	StringTie	exon	17819737	17819938	1000	-	.	transcript_id "STRG.136.1"; gene_id "STRG.136";
1A	StringTie	transcript	18308369	18311059	1000	-	.	transcript_id "STRG.138.1"; gene_id "STRG.138"
1A	StringTie	exon	18308369	18309799	1000	-	.	transcript_id "STRG.138.1"; gene_id "STRG.138";
1A	StringTie	exon	18309883	18310062	1000	-	.	transcript_id "STRG.138.1"; gene_id "STRG.138";
1A	StringTie	exon	18310168	18311059	1000	-	.	transcript_id "STRG.138.1"; gene_id "STRG.138";
1A	StringTie	transcript	18562023	18563182	1000	-	.	transcript_id "STRG.137.1"; gene_id "STRG.137"
1A	StringTie	exon	18562023	18562870	1000	-	.	transcript_id "STRG.137.1"; gene_id "STRG.137";
1A	StringTie	exon	18563163	18563182	1000	-	.	transcript_id "STRG.137.1"; gene_id "STRG.137";
1A	StringTie	transcript	18658012	18661341	1000	+	.	transcript_id "STRG.139.1"; gene_id "STRG.139"
1A	StringTie	exon	18658012	18658101	1000	+	.	transcript_id "STRG.139.1"; gene_id "STRG.139";
1A	StringTie	exon	18658236	18659150	1000	+	.	transcript_id "STRG.139.1"; gene_id "STRG.139";
1A	StringTie	exon	18659509	18659649	1000	+	.	transcript_id "STRG.139.1"; gene_id "STRG.139";
1A	StringTie	exon	18659966	18661341	1000	+	.	transcript_id "STRG.139.1"; gene_id "STRG.139";
1A	StringTie	transcript	18661710	18664199	1000	-	.	transcript_id "STRG.140.1"; gene_id "STRG.140"
1A	StringTie	exon	18661710	18662139	1000	-	.	transcript_id "STRG.140.1"; gene_id "STRG.140";
1A	StringTie	exon	18663884	18664199	1000	-	.	transcript_id "STRG.140.1"; gene_id "STRG.140";
1A	StringTie	transcript	18723814	18726120	1000	-	.	transcript_id "STRG.141.1"; gene_id "STRG.141"
1A	StringTie	exon	18723814	18724056	1000	-	.	transcript_id "STRG.141.1"; gene_id "STRG.141";
1A	StringTie	exon	18724193	18726120	1000	-	.	transcript_id "STRG.141.1"; gene_id "STRG.141";
1A	StringTie	transcript	18861917	18865667	1000	+	.	transcript_id "STRG.142.1"; gene_id "STRG.142"
1A	StringTie	exon	18861917	18862275	1000	+	.	transcript_id "STRG.142.1"; gene_id "STRG.142";
1A	StringTie	exon	18863075	18863290	1000	+	.	transcript_id "STRG.142.1"; gene_id "STRG.142";
1A	StringTie	exon	18863377	18863482	1000	+	.	transcript_id "STRG.142.1"; gene_id "STRG.142";
1A	StringTie	exon	18863668	18864007	1000	+	.	transcript_id "STRG.142.1"; gene_id "STRG.142";
1A	StringTie	exon	18864358	18864642	1000	+	.	transcript_id "STRG.142.1"; gene_id "STRG.142";
1A	StringTie	exon	18864725	18865667	1000	+	.	transcript_id "STRG.142.1"; gene_id "STRG.142";
1A	StringTie	transcript	18861917	18865667	1000	+	.	transcript_id "STRG.142.2"; gene_id "STRG.142"
1A	StringTie	exon	18861917	18862092	1000	+	.	transcript_id "STRG.142.2"; gene_id "STRG.142";
1A	StringTie	exon	18862251	18862275	1000	+	.	transcript_id "STRG.142.2"; gene_id "STRG.142";
1A	StringTie	exon	18863075	18863290	1000	+	.	transcript_id "STRG.142.2"; gene_id "STRG.142";
1A	StringTie	exon	18863377	18863482	1000	+	.	transcript_id "STRG.142.2"; gene_id "STRG.142";
1A	StringTie	exon	18863668	18864007	1000	+	.	transcript_id "STRG.142.2"; gene_id "STRG.142";
1A	StringTie	exon	18864358	18864642	1000	+	.	transcript_id "STRG.142.2"; gene_id "STRG.142";
1A	StringTie	exon	18864725	18865667	1000	+	.	transcript_id "STRG.142.2"; gene_id "STRG.142";
1A	StringTie	transcript	18861917	18865667	1000	+	.	transcript_id "STRG.142.3"; gene_id "STRG.142"
1A	StringTie	exon	18861917	18862065	1000	+	.	transcript_id "STRG.142.3"; gene_id "STRG.142";
1A	StringTie	exon	18862114	18862275	1000	+	.	transcript_id "STRG.142.3"; gene_id "STRG.142";
1A	StringTie	exon	18863075	18863290	1000	+	.	transcript_id "STRG.142.3"; gene_id "STRG.142";
1A	StringTie	exon	18863377	18863482	1000	+	.	transcript_id "STRG.142.3"; gene_id "STRG.142";
1A	StringTie	exon	18863668	18864007	1000	+	.	transcript_id "STRG.142.3"; gene_id "STRG.142";
1A	StringTie	exon	18864358	18864642	1000	+	.	transcript_id "STRG.142.3"; gene_id "STRG.142";
1A	StringTie	exon	18864725	18865667	1000	+	.	transcript_id "STRG.142.3"; gene_id "STRG.142";
1A	StringTie	transcript	18969664	18971961	1000	+	.	transcript_id "STRG.144.1"; gene_id "STRG.144"
1A	StringTie	exon	18969664	18969963	1000	+	.	transcript_id "STRG.144.1"; gene_id "STRG.144";
1A	StringTie	exon	18970199	18970297	1000	+	.	transcript_id "STRG.144.1"; gene_id "STRG.144";
1A	StringTie	exon	18970397	18970540	1000	+	.	transcript_id "STRG.144.1"; gene_id "STRG.144";
1A	StringTie	exon	18970642	18970856	1000	+	.	transcript_id "STRG.144.1"; gene_id "STRG.144";
1A	StringTie	exon	18971330	18971961	1000	+	.	transcript_id "STRG.144.1"; gene_id "STRG.144";
1A	StringTie	transcript	18992984	18997216	1000	+	.	transcript_id "STRG.143.1"; gene_id "STRG.143"
1A	StringTie	exon	18992984	18993874	1000	+	.	transcript_id "STRG.143.1"; gene_id "STRG.143";
1A	StringTie	exon	18994577	18994809	1000	+	.	transcript_id "STRG.143.1"; gene_id "STRG.143";
1A	StringTie	exon	18994907	18995194	1000	+	.	transcript_id "STRG.143.1"; gene_id "STRG.143";
1A	StringTie	exon	18995272	18995400	1000	+	.	transcript_id "STRG.143.1"; gene_id "STRG.143";
1A	StringTie	exon	18995508	18995681	1000	+	.	transcript_id "STRG.143.1"; gene_id "STRG.143";
1A	StringTie	exon	18996266	18996373	1000	+	.	transcript_id "STRG.143.1"; gene_id "STRG.143";
1A	StringTie	exon	18996474	18997216	1000	+	.	transcript_id "STRG.143.1"; gene_id "STRG.143";
1A	StringTie	transcript	19066460	19068540	1000	-	.	transcript_id "STRG.145.1"; gene_id "STRG.145"
1A	StringTie	exon	19066460	19068108	1000	-	.	transcript_id "STRG.145.1"; gene_id "STRG.145";
1A	StringTie	exon	19068213	19068540	1000	-	.	transcript_id "STRG.145.1"; gene_id "STRG.145";
1A	StringTie	transcript	19715694	19720359	1000	-	.	transcript_id "STRG.147.1"; gene_id "STRG.147"
1A	StringTie	exon	19715694	19716297	1000	-	.	transcript_id "STRG.147.1"; gene_id "STRG.147";
1A	StringTie	exon	19716376	19717341	1000	-	.	transcript_id "STRG.147.1"; gene_id "STRG.147";
1A	StringTie	exon	19719050	19720359	1000	-	.	transcript_id "STRG.147.1"; gene_id "STRG.147";
1A	StringTie	transcript	19751911	19754563	1000	-	.	transcript_id "STRG.146.1"; gene_id "STRG.146"
1A	StringTie	exon	19751911	19753921	1000	-	.	transcript_id "STRG.146.1"; gene_id "STRG.146";
1A	StringTie	exon	19754048	19754563	1000	-	.	transcript_id "STRG.146.1"; gene_id "STRG.146";
1A	StringTie	transcript	19784629	19787558	1000	+	.	transcript_id "STRG.148.1"; gene_id "STRG.148"
1A	StringTie	exon	19784629	19784810	1000	+	.	transcript_id "STRG.148.1"; gene_id "STRG.148";
1A	StringTie	exon	19785250	19785330	1000	+	.	transcript_id "STRG.148.1"; gene_id "STRG.148";
1A	StringTie	exon	19786679	19786944	1000	+	.	transcript_id "STRG.148.1"; gene_id "STRG.148";
1A	StringTie	exon	19787042	19787558	1000	+	.	transcript_id "STRG.148.1"; gene_id "STRG.148";
1A	StringTie	transcript	19787858	19790071	1000	-	.	transcript_id "STRG.149.1"; gene_id "STRG.149"
1A	StringTie	exon	19787858	19788289	1000	-	.	transcript_id "STRG.149.1"; gene_id "STRG.149";
1A	StringTie	exon	19788378	19788643	1000	-	.	transcript_id "STRG.149.1"; gene_id "STRG.149";
1A	StringTie	exon	19789398	19789744	1000	-	.	transcript_id "STRG.149.1"; gene_id "STRG.149";
1A	StringTie	exon	19789952	19790071	1000	-	.	transcript_id "STRG.149.1"; gene_id "STRG.149";
1A	StringTie	transcript	19869542	19883844	1000	+	.	transcript_id "STRG.151.1"; gene_id "STRG.151"
1A	StringTie	exon	19869542	19869832	1000	+	.	transcript_id "STRG.151.1"; gene_id "STRG.151";
1A	StringTie	exon	19871218	19871267	1000	+	.	transcript_id "STRG.151.1"; gene_id "STRG.151";
1A	StringTie	exon	19871396	19871600	1000	+	.	transcript_id "STRG.151.1"; gene_id "STRG.151";
1A	StringTie	exon	19872536	19872701	1000	+	.	transcript_id "STRG.151.1"; gene_id "STRG.151";
1A	StringTie	exon	19872786	19873089	1000	+	.	transcript_id "STRG.151.1"; gene_id "STRG.151";
1A	StringTie	exon	19874636	19874831	1000	+	.	transcript_id "STRG.151.1"; gene_id "STRG.151";
1A	StringTie	exon	19875208	19875357	1000	+	.	transcript_id "STRG.151.1"; gene_id "STRG.151";
1A	StringTie	exon	19876832	19876892	1000	+	.	transcript_id "STRG.151.1"; gene_id "STRG.151";
1A	StringTie	exon	19877499	19877562	1000	+	.	transcript_id "STRG.151.1"; gene_id "STRG.151";
1A	StringTie	exon	19877671	19877931	1000	+	.	transcript_id "STRG.151.1"; gene_id "STRG.151";
1A	StringTie	exon	19880295	19880532	1000	+	.	transcript_id "STRG.151.1"; gene_id "STRG.151";
1A	StringTie	exon	19880622	19880734	1000	+	.	transcript_id "STRG.151.1"; gene_id "STRG.151";
1A	StringTie	exon	19880821	19880897	1000	+	.	transcript_id "STRG.151.1"; gene_id "STRG.151";
1A	StringTie	exon	19880985	19881148	1000	+	.	transcript_id "STRG.151.1"; gene_id "STRG.151";
1A	StringTie	exon	19881647	19881838	1000	+	.	transcript_id "STRG.151.1"; gene_id "STRG.151";
1A	StringTie	exon	19881958	19882066	1000	+	.	transcript_id "STRG.151.1"; gene_id "STRG.151";
1A	StringTie	exon	19882394	19882476	1000	+	.	transcript_id "STRG.151.1"; gene_id "STRG.151";
1A	StringTie	exon	19882571	19882708	1000	+	.	transcript_id "STRG.151.1"; gene_id "STRG.151";
1A	StringTie	exon	19883163	19883345	1000	+	.	transcript_id "STRG.151.1"; gene_id "STRG.151";
1A	StringTie	exon	19883432	19883844	1000	+	.	transcript_id "STRG.151.1"; gene_id "STRG.151";
1A	StringTie	transcript	20213655	20217595	1000	-	.	transcript_id "STRG.150.1"; gene_id "STRG.150"
1A	StringTie	exon	20213655	20214301	1000	-	.	transcript_id "STRG.150.1"; gene_id "STRG.150";
1A	StringTie	exon	20214386	20214594	1000	-	.	transcript_id "STRG.150.1"; gene_id "STRG.150";
1A	StringTie	exon	20214674	20214769	1000	-	.	transcript_id "STRG.150.1"; gene_id "STRG.150";
1A	StringTie	exon	20214849	20215083	1000	-	.	transcript_id "STRG.150.1"; gene_id "STRG.150";
1A	StringTie	exon	20215193	20215360	1000	-	.	transcript_id "STRG.150.1"; gene_id "STRG.150";
1A	StringTie	exon	20215867	20216533	1000	-	.	transcript_id "STRG.150.1"; gene_id "STRG.150";
1A	StringTie	exon	20216889	20217039	1000	-	.	transcript_id "STRG.150.1"; gene_id "STRG.150";
1A	StringTie	exon	20217269	20217595	1000	-	.	transcript_id "STRG.150.1"; gene_id "STRG.150";
1A	StringTie	transcript	20254124	20267700	1000	+	.	transcript_id "STRG.152.1"; gene_id "STRG.152"
1A	StringTie	exon	20254124	20254354	1000	+	.	transcript_id "STRG.152.1"; gene_id "STRG.152";
1A	StringTie	exon	20254429	20254518	1000	+	.	transcript_id "STRG.152.1"; gene_id "STRG.152";
1A	StringTie	exon	20254958	20254992	1000	+	.	transcript_id "STRG.152.1"; gene_id "STRG.152";
1A	StringTie	exon	20255112	20255190	1000	+	.	transcript_id "STRG.152.1"; gene_id "STRG.152";
1A	StringTie	exon	20255304	20255393	1000	+	.	transcript_id "STRG.152.1"; gene_id "STRG.152";
1A	StringTie	exon	20256033	20256108	1000	+	.	transcript_id "STRG.152.1"; gene_id "STRG.152";
1A	StringTie	exon	20256218	20256296	1000	+	.	transcript_id "STRG.152.1"; gene_id "STRG.152";
1A	StringTie	exon	20256376	20256504	1000	+	.	transcript_id "STRG.152.1"; gene_id "STRG.152";
1A	StringTie	exon	20258123	20258221	1000	+	.	transcript_id "STRG.152.1"; gene_id "STRG.152";
1A	StringTie	exon	20259187	20259291	1000	+	.	transcript_id "STRG.152.1"; gene_id "STRG.152";
1A	StringTie	exon	20259375	20259524	1000	+	.	transcript_id "STRG.152.1"; gene_id "STRG.152";
1A	StringTie	exon	20260870	20260962	1000	+	.	transcript_id "STRG.152.1"; gene_id "STRG.152";
1A	StringTie	exon	20261734	20261785	1000	+	.	transcript_id "STRG.152.1"; gene_id "STRG.152";
1A	StringTie	exon	20261858	20261969	1000	+	.	transcript_id "STRG.152.1"; gene_id "STRG.152";
1A	StringTie	exon	20262834	20263042	1000	+	.	transcript_id "STRG.152.1"; gene_id "STRG.152";
1A	StringTie	exon	20263769	20263824	1000	+	.	transcript_id "STRG.152.1"; gene_id "STRG.152";
1A	StringTie	exon	20264234	20264319	1000	+	.	transcript_id "STRG.152.1"; gene_id "STRG.152";
1A	StringTie	exon	20265615	20265657	1000	+	.	transcript_id "STRG.152.1"; gene_id "STRG.152";
1A	StringTie	exon	20265739	20265865	1000	+	.	transcript_id "STRG.152.1"; gene_id "STRG.152";
1A	StringTie	exon	20266556	20266632	1000	+	.	transcript_id "STRG.152.1"; gene_id "STRG.152";
1A	StringTie	exon	20266751	20267700	1000	+	.	transcript_id "STRG.152.1"; gene_id "STRG.152";
1A	StringTie	transcript	20603987	20613020	1000	+	.	transcript_id "STRG.155.1"; gene_id "STRG.155"
1A	StringTie	exon	20603987	20604134	1000	+	.	transcript_id "STRG.155.1"; gene_id "STRG.155";
1A	StringTie	exon	20604220	20604555	1000	+	.	transcript_id "STRG.155.1"; gene_id "STRG.155";
1A	StringTie	exon	20605673	20605751	1000	+	.	transcript_id "STRG.155.1"; gene_id "STRG.155";
1A	StringTie	exon	20607206	20607354	1000	+	.	transcript_id "STRG.155.1"; gene_id "STRG.155";
1A	StringTie	exon	20608187	20608300	1000	+	.	transcript_id "STRG.155.1"; gene_id "STRG.155";
1A	StringTie	exon	20610884	20611015	1000	+	.	transcript_id "STRG.155.1"; gene_id "STRG.155";
1A	StringTie	exon	20611873	20611986	1000	+	.	transcript_id "STRG.155.1"; gene_id "STRG.155";
1A	StringTie	exon	20612580	20613020	1000	+	.	transcript_id "STRG.155.1"; gene_id "STRG.155";
1A	StringTie	transcript	20987078	20988985	1000	-	.	transcript_id "STRG.153.1"; gene_id "STRG.153"
1A	StringTie	exon	20987078	20988985	1000	-	.	transcript_id "STRG.153.1"; gene_id "STRG.153";
1A	StringTie	transcript	21023928	21026418	1000	-	.	transcript_id "STRG.154.1"; gene_id "STRG.154"
1A	StringTie	exon	21023928	21026418	1000	-	.	transcript_id "STRG.154.1"; gene_id "STRG.154";
1A	StringTie	transcript	21322302	21326482	1000	-	.	transcript_id "STRG.156.1"; gene_id "STRG.156"
1A	StringTie	exon	21322302	21323776	1000	-	.	transcript_id "STRG.156.1"; gene_id "STRG.156";
1A	StringTie	exon	21323859	21323905	1000	-	.	transcript_id "STRG.156.1"; gene_id "STRG.156";
1A	StringTie	exon	21324540	21324702	1000	-	.	transcript_id "STRG.156.1"; gene_id "STRG.156";
1A	StringTie	exon	21325200	21325331	1000	-	.	transcript_id "STRG.156.1"; gene_id "STRG.156";
1A	StringTie	exon	21325765	21326482	1000	-	.	transcript_id "STRG.156.1"; gene_id "STRG.156";
1A	StringTie	transcript	21326635	21329144	1000	+	.	transcript_id "STRG.157.1"; gene_id "STRG.157"
1A	StringTie	exon	21326635	21326938	1000	+	.	transcript_id "STRG.157.1"; gene_id "STRG.157";
1A	StringTie	exon	21327042	21327099	1000	+	.	transcript_id "STRG.157.1"; gene_id "STRG.157";
1A	StringTie	exon	21328231	21329144	1000	+	.	transcript_id "STRG.157.1"; gene_id "STRG.157";
1A	StringTie	transcript	21329791	21336878	1000	-	.	transcript_id "STRG.160.1"; gene_id "STRG.160"
1A	StringTie	exon	21329791	21330066	1000	-	.	transcript_id "STRG.160.1"; gene_id "STRG.160";
1A	StringTie	exon	21330282	21330389	1000	-	.	transcript_id "STRG.160.1"; gene_id "STRG.160";
1A	StringTie	exon	21330523	21330612	1000	-	.	transcript_id "STRG.160.1"; gene_id "STRG.160";
1A	StringTie	exon	21331151	21331219	1000	-	.	transcript_id "STRG.160.1"; gene_id "STRG.160";
1A	StringTie	exon	21331327	21331380	1000	-	.	transcript_id "STRG.160.1"; gene_id "STRG.160";
1A	StringTie	exon	21331464	21331537	1000	-	.	transcript_id "STRG.160.1"; gene_id "STRG.160";
1A	StringTie	exon	21331647	21331710	1000	-	.	transcript_id "STRG.160.1"; gene_id "STRG.160";
1A	StringTie	exon	21332117	21332245	1000	-	.	transcript_id "STRG.160.1"; gene_id "STRG.160";
1A	StringTie	exon	21332343	21332396	1000	-	.	transcript_id "STRG.160.1"; gene_id "STRG.160";
1A	StringTie	exon	21332494	21332550	1000	-	.	transcript_id "STRG.160.1"; gene_id "STRG.160";
1A	StringTie	exon	21332625	21332691	1000	-	.	transcript_id "STRG.160.1"; gene_id "STRG.160";
1A	StringTie	exon	21333768	21333828	1000	-	.	transcript_id "STRG.160.1"; gene_id "STRG.160";
1A	StringTie	exon	21333910	21333982	1000	-	.	transcript_id "STRG.160.1"; gene_id "STRG.160";
1A	StringTie	exon	21334175	21334223	1000	-	.	transcript_id "STRG.160.1"; gene_id "STRG.160";
1A	StringTie	exon	21334309	21334393	1000	-	.	transcript_id "STRG.160.1"; gene_id "STRG.160";
1A	StringTie	exon	21334498	21334565	1000	-	.	transcript_id "STRG.160.1"; gene_id "STRG.160";
1A	StringTie	exon	21334834	21334876	1000	-	.	transcript_id "STRG.160.1"; gene_id "STRG.160";
1A	StringTie	exon	21334981	21335077	1000	-	.	transcript_id "STRG.160.1"; gene_id "STRG.160";
1A	StringTie	exon	21335163	21335318	1000	-	.	transcript_id "STRG.160.1"; gene_id "STRG.160";
1A	StringTie	exon	21336490	21336537	1000	-	.	transcript_id "STRG.160.1"; gene_id "STRG.160";
1A	StringTie	exon	21336629	21336710	1000	-	.	transcript_id "STRG.160.1"; gene_id "STRG.160";
1A	StringTie	exon	21336799	21336878	1000	-	.	transcript_id "STRG.160.1"; gene_id "STRG.160";
1A	StringTie	transcript	21878099	21882323	1000	-	.	transcript_id "STRG.158.1"; gene_id "STRG.158"
1A	StringTie	exon	21878099	21878500	1000	-	.	transcript_id "STRG.158.1"; gene_id "STRG.158";
1A	StringTie	exon	21878609	21882323	1000	-	.	transcript_id "STRG.158.1"; gene_id "STRG.158";
1A	StringTie	transcript	21919893	21925199	1000	-	.	transcript_id "STRG.159.1"; gene_id "STRG.159"
1A	StringTie	exon	21919893	21920171	1000	-	.	transcript_id "STRG.159.1"; gene_id "STRG.159";
1A	StringTie	exon	21920285	21920994	1000	-	.	transcript_id "STRG.159.1"; gene_id "STRG.159";
1A	StringTie	exon	21922019	21922458	1000	-	.	transcript_id "STRG.159.1"; gene_id "STRG.159";
1A	StringTie	exon	21922717	21922788	1000	-	.	transcript_id "STRG.159.1"; gene_id "STRG.159";
1A	StringTie	exon	21922873	21923052	1000	-	.	transcript_id "STRG.159.1"; gene_id "STRG.159";
1A	StringTie	exon	21923219	21923291	1000	-	.	transcript_id "STRG.159.1"; gene_id "STRG.159";
1A	StringTie	exon	21923382	21924606	1000	-	.	transcript_id "STRG.159.1"; gene_id "STRG.159";
1A	StringTie	exon	21924817	21925199	1000	-	.	transcript_id "STRG.159.1"; gene_id "STRG.159";
1A	StringTie	transcript	21961443	21965062	1000	+	.	transcript_id "STRG.161.1"; gene_id "STRG.161"
1A	StringTie	exon	21961443	21961777	1000	+	.	transcript_id "STRG.161.1"; gene_id "STRG.161";
1A	StringTie	exon	21961893	21962021	1000	+	.	transcript_id "STRG.161.1"; gene_id "STRG.161";
1A	StringTie	exon	21962091	21962186	1000	+	.	transcript_id "STRG.161.1"; gene_id "STRG.161";
1A	StringTie	exon	21962269	21962538	1000	+	.	transcript_id "STRG.161.1"; gene_id "STRG.161";
1A	StringTie	exon	21963353	21963540	1000	+	.	transcript_id "STRG.161.1"; gene_id "STRG.161";
1A	StringTie	exon	21964213	21965062	1000	+	.	transcript_id "STRG.161.1"; gene_id "STRG.161";
1A	StringTie	transcript	21995444	21998508	1000	-	.	transcript_id "STRG.162.1"; gene_id "STRG.162"
1A	StringTie	exon	21995444	21996482	1000	-	.	transcript_id "STRG.162.1"; gene_id "STRG.162";
1A	StringTie	exon	21997196	21997383	1000	-	.	transcript_id "STRG.162.1"; gene_id "STRG.162";
1A	StringTie	exon	21997490	21997726	1000	-	.	transcript_id "STRG.162.1"; gene_id "STRG.162";
1A	StringTie	exon	21997809	21997904	1000	-	.	transcript_id "STRG.162.1"; gene_id "STRG.162";
1A	StringTie	exon	21997974	21998102	1000	-	.	transcript_id "STRG.162.1"; gene_id "STRG.162";
1A	StringTie	exon	21998218	21998508	1000	-	.	transcript_id "STRG.162.1"; gene_id "STRG.162";
1A	StringTie	transcript	22224071	22225553	1000	+	.	transcript_id "STRG.164.1"; gene_id "STRG.164"
1A	StringTie	exon	22224071	22225553	1000	+	.	transcript_id "STRG.164.1"; gene_id "STRG.164";
1A	StringTie	transcript	22306418	22307923	1000	+	.	transcript_id "STRG.163.1"; gene_id "STRG.163"
1A	StringTie	exon	22306418	22306790	1000	+	.	transcript_id "STRG.163.1"; gene_id "STRG.163";
1A	StringTie	exon	22306874	22307923	1000	+	.	transcript_id "STRG.163.1"; gene_id "STRG.163";
1A	StringTie	transcript	22877132	22881307	1000	-	.	transcript_id "STRG.165.1"; gene_id "STRG.165"
1A	StringTie	exon	22877132	22877772	1000	-	.	transcript_id "STRG.165.1"; gene_id "STRG.165";
1A	StringTie	exon	22877865	22878028	1000	-	.	transcript_id "STRG.165.1"; gene_id "STRG.165";
1A	StringTie	exon	22878114	22878273	1000	-	.	transcript_id "STRG.165.1"; gene_id "STRG.165";
1A	StringTie	exon	22879891	22879999	1000	-	.	transcript_id "STRG.165.1"; gene_id "STRG.165";
1A	StringTie	exon	22880658	22880737	1000	-	.	transcript_id "STRG.165.1"; gene_id "STRG.165";
1A	StringTie	exon	22880850	22880912	1000	-	.	transcript_id "STRG.165.1"; gene_id "STRG.165";
1A	StringTie	exon	22881063	22881307	1000	-	.	transcript_id "STRG.165.1"; gene_id "STRG.165";
1A	StringTie	transcript	23124337	23127421	1000	+	.	transcript_id "STRG.166.1"; gene_id "STRG.166"
1A	StringTie	exon	23124337	23124527	1000	+	.	transcript_id "STRG.166.1"; gene_id "STRG.166";
1A	StringTie	exon	23125023	23125199	1000	+	.	transcript_id "STRG.166.1"; gene_id "STRG.166";
1A	StringTie	exon	23125281	23125415	1000	+	.	transcript_id "STRG.166.1"; gene_id "STRG.166";
1A	StringTie	exon	23125515	23125593	1000	+	.	transcript_id "STRG.166.1"; gene_id "STRG.166";
1A	StringTie	exon	23125789	23125857	1000	+	.	transcript_id "STRG.166.1"; gene_id "STRG.166";
1A	StringTie	exon	23125951	23126026	1000	+	.	transcript_id "STRG.166.1"; gene_id "STRG.166";
1A	StringTie	exon	23126102	23126146	1000	+	.	transcript_id "STRG.166.1"; gene_id "STRG.166";
1A	StringTie	exon	23126278	23127421	1000	+	.	transcript_id "STRG.166.1"; gene_id "STRG.166";
1A	StringTie	transcript	23336367	23339715	1000	-	.	transcript_id "STRG.168.1"; gene_id "STRG.168"
1A	StringTie	exon	23336367	23336781	1000	-	.	transcript_id "STRG.168.1"; gene_id "STRG.168";
1A	StringTie	exon	23337182	23337809	1000	-	.	transcript_id "STRG.168.1"; gene_id "STRG.168";
1A	StringTie	exon	23338216	23338290	1000	-	.	transcript_id "STRG.168.1"; gene_id "STRG.168";
1A	StringTie	exon	23339401	23339715	1000	-	.	transcript_id "STRG.168.1"; gene_id "STRG.168";
1A	StringTie	transcript	23353823	23356140	1000	-	.	transcript_id "STRG.167.1"; gene_id "STRG.167"
1A	StringTie	exon	23353823	23354161	1000	-	.	transcript_id "STRG.167.1"; gene_id "STRG.167";
1A	StringTie	exon	23354274	23355137	1000	-	.	transcript_id "STRG.167.1"; gene_id "STRG.167";
1A	StringTie	exon	23355351	23356140	1000	-	.	transcript_id "STRG.167.1"; gene_id "STRG.167";
1A	StringTie	transcript	23579899	23583408	1000	-	.	transcript_id "STRG.169.1"; gene_id "STRG.169"
1A	StringTie	exon	23579899	23581128	1000	-	.	transcript_id "STRG.169.1"; gene_id "STRG.169";
1A	StringTie	exon	23583054	23583408	1000	-	.	transcript_id "STRG.169.1"; gene_id "STRG.169";
1A	StringTie	transcript	24191093	24197042	1000	+	.	transcript_id "STRG.170.1"; gene_id "STRG.170"
1A	StringTie	exon	24191093	24191605	1000	+	.	transcript_id "STRG.170.1"; gene_id "STRG.170";
1A	StringTie	exon	24192904	24192977	1000	+	.	transcript_id "STRG.170.1"; gene_id "STRG.170";
1A	StringTie	exon	24193062	24193239	1000	+	.	transcript_id "STRG.170.1"; gene_id "STRG.170";
1A	StringTie	exon	24193685	24193761	1000	+	.	transcript_id "STRG.170.1"; gene_id "STRG.170";
1A	StringTie	exon	24193834	24194140	1000	+	.	transcript_id "STRG.170.1"; gene_id "STRG.170";
1A	StringTie	exon	24194237	24194355	1000	+	.	transcript_id "STRG.170.1"; gene_id "STRG.170";
1A	StringTie	exon	24194882	24195400	1000	+	.	transcript_id "STRG.170.1"; gene_id "STRG.170";
1A	StringTie	exon	24195504	24195716	1000	+	.	transcript_id "STRG.170.1"; gene_id "STRG.170";
1A	StringTie	exon	24196085	24197042	1000	+	.	transcript_id "STRG.170.1"; gene_id "STRG.170";
1A	StringTie	transcript	24197203	24198036	1000	+	.	transcript_id "STRG.171.1"; gene_id "STRG.171"
1A	StringTie	exon	24197203	24197581	1000	+	.	transcript_id "STRG.171.1"; gene_id "STRG.171";
1A	StringTie	exon	24197692	24198036	1000	+	.	transcript_id "STRG.171.1"; gene_id "STRG.171";
1A	StringTie	transcript	24360679	24368633	1000	+	.	transcript_id "STRG.173.1"; gene_id "STRG.173"
1A	StringTie	exon	24360679	24360998	1000	+	.	transcript_id "STRG.173.1"; gene_id "STRG.173";
1A	StringTie	exon	24361876	24361989	1000	+	.	transcript_id "STRG.173.1"; gene_id "STRG.173";
1A	StringTie	exon	24362072	24362164	1000	+	.	transcript_id "STRG.173.1"; gene_id "STRG.173";
1A	StringTie	exon	24362243	24362308	1000	+	.	transcript_id "STRG.173.1"; gene_id "STRG.173";
1A	StringTie	exon	24362806	24362904	1000	+	.	transcript_id "STRG.173.1"; gene_id "STRG.173";
1A	StringTie	exon	24365963	24366042	1000	+	.	transcript_id "STRG.173.1"; gene_id "STRG.173";
1A	StringTie	exon	24366544	24366656	1000	+	.	transcript_id "STRG.173.1"; gene_id "STRG.173";
1A	StringTie	exon	24366900	24366988	1000	+	.	transcript_id "STRG.173.1"; gene_id "STRG.173";
1A	StringTie	exon	24367394	24367480	1000	+	.	transcript_id "STRG.173.1"; gene_id "STRG.173";
1A	StringTie	exon	24367567	24367635	1000	+	.	transcript_id "STRG.173.1"; gene_id "STRG.173";
1A	StringTie	exon	24367722	24368633	1000	+	.	transcript_id "STRG.173.1"; gene_id "STRG.173";
1A	StringTie	transcript	24580431	24582613	1000	-	.	transcript_id "STRG.172.1"; gene_id "STRG.172"
1A	StringTie	exon	24580431	24581428	1000	-	.	transcript_id "STRG.172.1"; gene_id "STRG.172";
1A	StringTie	exon	24582004	24582613	1000	-	.	transcript_id "STRG.172.1"; gene_id "STRG.172";
1A	StringTie	transcript	25615984	25619615	1000	-	.	transcript_id "STRG.174.1"; gene_id "STRG.174"
1A	StringTie	exon	25615984	25616583	1000	-	.	transcript_id "STRG.174.1"; gene_id "STRG.174";
1A	StringTie	exon	25617379	25619615	1000	-	.	transcript_id "STRG.174.1"; gene_id "STRG.174";
1A	StringTie	transcript	25615984	25619615	1000	-	.	transcript_id "STRG.174.2"; gene_id "STRG.174"
1A	StringTie	exon	25615984	25616583	1000	-	.	transcript_id "STRG.174.2"; gene_id "STRG.174";
1A	StringTie	exon	25617379	25617979	1000	-	.	transcript_id "STRG.174.2"; gene_id "STRG.174";
1A	StringTie	exon	25618088	25619615	1000	-	.	transcript_id "STRG.174.2"; gene_id "STRG.174";
1A	StringTie	transcript	25615984	25619837	1000	-	.	transcript_id "STRG.174.3"; gene_id "STRG.174"
1A	StringTie	exon	25615984	25616583	1000	-	.	transcript_id "STRG.174.3"; gene_id "STRG.174";
1A	StringTie	exon	25617379	25617979	1000	-	.	transcript_id "STRG.174.3"; gene_id "STRG.174";
1A	StringTie	exon	25618088	25619615	1000	-	.	transcript_id "STRG.174.3"; gene_id "STRG.174";
1A	StringTie	exon	25619721	25619837	1000	-	.	transcript_id "STRG.174.3"; gene_id "STRG.174";
1A	StringTie	transcript	25622946	25628493	1000	-	.	transcript_id "STRG.175.1"; gene_id "STRG.175"
1A	StringTie	exon	25622946	25623339	1000	-	.	transcript_id "STRG.175.1"; gene_id "STRG.175";
1A	StringTie	exon	25623436	25623686	1000	-	.	transcript_id "STRG.175.1"; gene_id "STRG.175";
1A	StringTie	exon	25623795	25623854	1000	-	.	transcript_id "STRG.175.1"; gene_id "STRG.175";
1A	StringTie	exon	25623959	25624057	1000	-	.	transcript_id "STRG.175.1"; gene_id "STRG.175";
1A	StringTie	exon	25624155	25624188	1000	-	.	transcript_id "STRG.175.1"; gene_id "STRG.175";
1A	StringTie	exon	25624567	25624626	1000	-	.	transcript_id "STRG.175.1"; gene_id "STRG.175";
1A	StringTie	exon	25625409	25625509	1000	-	.	transcript_id "STRG.175.1"; gene_id "STRG.175";
1A	StringTie	exon	25625986	25626034	1000	-	.	transcript_id "STRG.175.1"; gene_id "STRG.175";
1A	StringTie	exon	25626417	25626560	1000	-	.	transcript_id "STRG.175.1"; gene_id "STRG.175";
1A	StringTie	exon	25626656	25626726	1000	-	.	transcript_id "STRG.175.1"; gene_id "STRG.175";
1A	StringTie	exon	25626837	25626948	1000	-	.	transcript_id "STRG.175.1"; gene_id "STRG.175";
1A	StringTie	exon	25627186	25627221	1000	-	.	transcript_id "STRG.175.1"; gene_id "STRG.175";
1A	StringTie	exon	25627894	25627980	1000	-	.	transcript_id "STRG.175.1"; gene_id "STRG.175";
1A	StringTie	exon	25628093	25628493	1000	-	.	transcript_id "STRG.175.1"; gene_id "STRG.175";
1A	StringTie	transcript	25912817	25917117	1000	+	.	transcript_id "STRG.176.1"; gene_id "STRG.176"
1A	StringTie	exon	25912817	25912954	1000	+	.	transcript_id "STRG.176.1"; gene_id "STRG.176";
1A	StringTie	exon	25913047	25913137	1000	+	.	transcript_id "STRG.176.1"; gene_id "STRG.176";
1A	StringTie	exon	25915300	25915446	1000	+	.	transcript_id "STRG.176.1"; gene_id "STRG.176";
1A	StringTie	exon	25916156	25916273	1000	+	.	transcript_id "STRG.176.1"; gene_id "STRG.176";
1A	StringTie	exon	25916523	25916663	1000	+	.	transcript_id "STRG.176.1"; gene_id "STRG.176";
1A	StringTie	exon	25916755	25917117	1000	+	.	transcript_id "STRG.176.1"; gene_id "STRG.176";
1A	StringTie	transcript	25921144	25923909	1000	+	.	transcript_id "STRG.177.1"; gene_id "STRG.177"
1A	StringTie	exon	25921144	25921529	1000	+	.	transcript_id "STRG.177.1"; gene_id "STRG.177";
1A	StringTie	exon	25922602	25923331	1000	+	.	transcript_id "STRG.177.1"; gene_id "STRG.177";
1A	StringTie	exon	25923432	25923909	1000	+	.	transcript_id "STRG.177.1"; gene_id "STRG.177";
1A	StringTie	transcript	25949473	25951955	1000	-	.	transcript_id "STRG.178.1"; gene_id "STRG.178"
1A	StringTie	exon	25949473	25949974	1000	-	.	transcript_id "STRG.178.1"; gene_id "STRG.178";
1A	StringTie	exon	25950271	25951955	1000	-	.	transcript_id "STRG.178.1"; gene_id "STRG.178";
1A	StringTie	transcript	26022365	26026434	1000	+	.	transcript_id "STRG.179.1"; gene_id "STRG.179"
1A	StringTie	exon	26022365	26022541	1000	+	.	transcript_id "STRG.179.1"; gene_id "STRG.179";
1A	StringTie	exon	26022663	26022751	1000	+	.	transcript_id "STRG.179.1"; gene_id "STRG.179";
1A	StringTie	exon	26023034	26023126	1000	+	.	transcript_id "STRG.179.1"; gene_id "STRG.179";
1A	StringTie	exon	26023236	26025095	1000	+	.	transcript_id "STRG.179.1"; gene_id "STRG.179";
1A	StringTie	exon	26025341	26025524	1000	+	.	transcript_id "STRG.179.1"; gene_id "STRG.179";
1A	StringTie	exon	26025621	26026434	1000	+	.	transcript_id "STRG.179.1"; gene_id "STRG.179";
1A	StringTie	transcript	26058691	26062086	1000	+	.	transcript_id "STRG.180.1"; gene_id "STRG.180"
1A	StringTie	exon	26058691	26058858	1000	+	.	transcript_id "STRG.180.1"; gene_id "STRG.180";
1A	StringTie	exon	26058972	26059226	1000	+	.	transcript_id "STRG.180.1"; gene_id "STRG.180";
1A	StringTie	exon	26060837	26060893	1000	+	.	transcript_id "STRG.180.1"; gene_id "STRG.180";
1A	StringTie	exon	26061351	26062086	1000	+	.	transcript_id "STRG.180.1"; gene_id "STRG.180";
1A	StringTie	transcript	26058691	26062086	1000	+	.	transcript_id "STRG.180.2"; gene_id "STRG.180"
1A	StringTie	exon	26058691	26058858	1000	+	.	transcript_id "STRG.180.2"; gene_id "STRG.180";
1A	StringTie	exon	26058972	26062086	1000	+	.	transcript_id "STRG.180.2"; gene_id "STRG.180";
1A	StringTie	transcript	27004734	27008744	1000	-	.	transcript_id "STRG.181.1"; gene_id "STRG.181"
1A	StringTie	exon	27004734	27005653	1000	-	.	transcript_id "STRG.181.1"; gene_id "STRG.181";
1A	StringTie	exon	27006104	27006262	1000	-	.	transcript_id "STRG.181.1"; gene_id "STRG.181";
1A	StringTie	exon	27006781	27007176	1000	-	.	transcript_id "STRG.181.1"; gene_id "STRG.181";
1A	StringTie	exon	27008152	27008744	1000	-	.	transcript_id "STRG.181.1"; gene_id "STRG.181";
1A	StringTie	transcript	27254421	27264711	1000	+	.	transcript_id "STRG.182.1"; gene_id "STRG.182"
1A	StringTie	exon	27254421	27254810	1000	+	.	transcript_id "STRG.182.1"; gene_id "STRG.182";
1A	StringTie	exon	27255502	27255813	1000	+	.	transcript_id "STRG.182.1"; gene_id "STRG.182";
1A	StringTie	exon	27255907	27256173	1000	+	.	transcript_id "STRG.182.1"; gene_id "STRG.182";
1A	StringTie	exon	27256249	27256296	1000	+	.	transcript_id "STRG.182.1"; gene_id "STRG.182";
1A	StringTie	exon	27256636	27256701	1000	+	.	transcript_id "STRG.182.1"; gene_id "STRG.182";
1A	StringTie	exon	27256787	27256890	1000	+	.	transcript_id "STRG.182.1"; gene_id "STRG.182";
1A	StringTie	exon	27257647	27257740	1000	+	.	transcript_id "STRG.182.1"; gene_id "STRG.182";
1A	StringTie	exon	27257817	27257873	1000	+	.	transcript_id "STRG.182.1"; gene_id "STRG.182";
1A	StringTie	exon	27257986	27258424	1000	+	.	transcript_id "STRG.182.1"; gene_id "STRG.182";
1A	StringTie	exon	27258515	27258669	1000	+	.	transcript_id "STRG.182.1"; gene_id "STRG.182";
1A	StringTie	exon	27258840	27258905	1000	+	.	transcript_id "STRG.182.1"; gene_id "STRG.182";
1A	StringTie	exon	27259016	27259084	1000	+	.	transcript_id "STRG.182.1"; gene_id "STRG.182";
1A	StringTie	exon	27259367	27259456	1000	+	.	transcript_id "STRG.182.1"; gene_id "STRG.182";
1A	StringTie	exon	27259574	27259639	1000	+	.	transcript_id "STRG.182.1"; gene_id "STRG.182";
1A	StringTie	exon	27260991	27261037	1000	+	.	transcript_id "STRG.182.1"; gene_id "STRG.182";
1A	StringTie	exon	27261107	27261170	1000	+	.	transcript_id "STRG.182.1"; gene_id "STRG.182";
1A	StringTie	exon	27261768	27261845	1000	+	.	transcript_id "STRG.182.1"; gene_id "STRG.182";
1A	StringTie	exon	27261941	27262003	1000	+	.	transcript_id "STRG.182.1"; gene_id "STRG.182";
1A	StringTie	exon	27263653	27263745	1000	+	.	transcript_id "STRG.182.1"; gene_id "STRG.182";
1A	StringTie	exon	27264199	27264711	1000	+	.	transcript_id "STRG.182.1"; gene_id "STRG.182";
1A	StringTie	transcript	27266711	27273625	1000	+	.	transcript_id "STRG.185.1"; gene_id "STRG.185"
1A	StringTie	exon	27266711	27267094	1000	+	.	transcript_id "STRG.185.1"; gene_id "STRG.185";
1A	StringTie	exon	27267358	27267443	1000	+	.	transcript_id "STRG.185.1"; gene_id "STRG.185";
1A	StringTie	exon	27267606	27267671	1000	+	.	transcript_id "STRG.185.1"; gene_id "STRG.185";
1A	StringTie	exon	27267779	27267847	1000	+	.	transcript_id "STRG.185.1"; gene_id "STRG.185";
1A	StringTie	exon	27268090	27268179	1000	+	.	transcript_id "STRG.185.1"; gene_id "STRG.185";
1A	StringTie	exon	27268279	27268344	1000	+	.	transcript_id "STRG.185.1"; gene_id "STRG.185";
1A	StringTie	exon	27269032	27269078	1000	+	.	transcript_id "STRG.185.1"; gene_id "STRG.185";
1A	StringTie	exon	27269148	27269211	1000	+	.	transcript_id "STRG.185.1"; gene_id "STRG.185";
1A	StringTie	exon	27269764	27269841	1000	+	.	transcript_id "STRG.185.1"; gene_id "STRG.185";
1A	StringTie	exon	27269937	27269999	1000	+	.	transcript_id "STRG.185.1"; gene_id "STRG.185";
1A	StringTie	exon	27270412	27270504	1000	+	.	transcript_id "STRG.185.1"; gene_id "STRG.185";
1A	StringTie	exon	27272357	27272428	1000	+	.	transcript_id "STRG.185.1"; gene_id "STRG.185";
1A	StringTie	exon	27273309	27273625	1000	+	.	transcript_id "STRG.185.1"; gene_id "STRG.185";
1A	StringTie	transcript	27266711	27273625	1000	+	.	transcript_id "STRG.185.2"; gene_id "STRG.185"
1A	StringTie	exon	27266711	27267094	1000	+	.	transcript_id "STRG.185.2"; gene_id "STRG.185";
1A	StringTie	exon	27267358	27267443	1000	+	.	transcript_id "STRG.185.2"; gene_id "STRG.185";
1A	StringTie	exon	27267606	27267671	1000	+	.	transcript_id "STRG.185.2"; gene_id "STRG.185";
1A	StringTie	exon	27267779	27267847	1000	+	.	transcript_id "STRG.185.2"; gene_id "STRG.185";
1A	StringTie	exon	27268090	27268179	1000	+	.	transcript_id "STRG.185.2"; gene_id "STRG.185";
1A	StringTie	exon	27268279	27268344	1000	+	.	transcript_id "STRG.185.2"; gene_id "STRG.185";
1A	StringTie	exon	27269032	27269078	1000	+	.	transcript_id "STRG.185.2"; gene_id "STRG.185";
1A	StringTie	exon	27269148	27269211	1000	+	.	transcript_id "STRG.185.2"; gene_id "STRG.185";
1A	StringTie	exon	27269764	27269841	1000	+	.	transcript_id "STRG.185.2"; gene_id "STRG.185";
1A	StringTie	exon	27269937	27269999	1000	+	.	transcript_id "STRG.185.2"; gene_id "STRG.185";
1A	StringTie	exon	27270412	27270504	1000	+	.	transcript_id "STRG.185.2"; gene_id "STRG.185";
1A	StringTie	exon	27273309	27273625	1000	+	.	transcript_id "STRG.185.2"; gene_id "STRG.185";
1A	StringTie	transcript	27266711	27273625	1000	+	.	transcript_id "STRG.185.5"; gene_id "STRG.185"
1A	StringTie	exon	27266711	27267094	1000	+	.	transcript_id "STRG.185.5"; gene_id "STRG.185";
1A	StringTie	exon	27267358	27267443	1000	+	.	transcript_id "STRG.185.5"; gene_id "STRG.185";
1A	StringTie	exon	27267606	27267671	1000	+	.	transcript_id "STRG.185.5"; gene_id "STRG.185";
1A	StringTie	exon	27267779	27267847	1000	+	.	transcript_id "STRG.185.5"; gene_id "STRG.185";
1A	StringTie	exon	27268090	27268179	1000	+	.	transcript_id "STRG.185.5"; gene_id "STRG.185";
1A	StringTie	exon	27268279	27268344	1000	+	.	transcript_id "STRG.185.5"; gene_id "STRG.185";
1A	StringTie	exon	27269032	27269078	1000	+	.	transcript_id "STRG.185.5"; gene_id "STRG.185";
1A	StringTie	exon	27269148	27269211	1000	+	.	transcript_id "STRG.185.5"; gene_id "STRG.185";
1A	StringTie	exon	27269764	27269841	1000	+	.	transcript_id "STRG.185.5"; gene_id "STRG.185";
1A	StringTie	exon	27269937	27269999	1000	+	.	transcript_id "STRG.185.5"; gene_id "STRG.185";
1A	StringTie	exon	27270412	27270504	1000	+	.	transcript_id "STRG.185.5"; gene_id "STRG.185";
1A	StringTie	exon	27271261	27271361	1000	+	.	transcript_id "STRG.185.5"; gene_id "STRG.185";
1A	StringTie	exon	27272357	27272428	1000	+	.	transcript_id "STRG.185.5"; gene_id "STRG.185";
1A	StringTie	exon	27273309	27273625	1000	+	.	transcript_id "STRG.185.5"; gene_id "STRG.185";
1A	StringTie	transcript	27266711	27283001	1000	+	.	transcript_id "STRG.185.3"; gene_id "STRG.185"
1A	StringTie	exon	27266711	27267094	1000	+	.	transcript_id "STRG.185.3"; gene_id "STRG.185";
1A	StringTie	exon	27267358	27267443	1000	+	.	transcript_id "STRG.185.3"; gene_id "STRG.185";
1A	StringTie	exon	27267606	27267671	1000	+	.	transcript_id "STRG.185.3"; gene_id "STRG.185";
1A	StringTie	exon	27267779	27267847	1000	+	.	transcript_id "STRG.185.3"; gene_id "STRG.185";
1A	StringTie	exon	27268090	27268179	1000	+	.	transcript_id "STRG.185.3"; gene_id "STRG.185";
1A	StringTie	exon	27268279	27268344	1000	+	.	transcript_id "STRG.185.3"; gene_id "STRG.185";
1A	StringTie	exon	27269032	27269078	1000	+	.	transcript_id "STRG.185.3"; gene_id "STRG.185";
1A	StringTie	exon	27269148	27269211	1000	+	.	transcript_id "STRG.185.3"; gene_id "STRG.185";
1A	StringTie	exon	27269764	27269841	1000	+	.	transcript_id "STRG.185.3"; gene_id "STRG.185";
1A	StringTie	exon	27269937	27269999	1000	+	.	transcript_id "STRG.185.3"; gene_id "STRG.185";
1A	StringTie	exon	27270412	27270504	1000	+	.	transcript_id "STRG.185.3"; gene_id "STRG.185";
1A	StringTie	exon	27272357	27272428	1000	+	.	transcript_id "STRG.185.3"; gene_id "STRG.185";
1A	StringTie	exon	27282672	27283001	1000	+	.	transcript_id "STRG.185.3"; gene_id "STRG.185";
1A	StringTie	transcript	27266711	27283001	1000	+	.	transcript_id "STRG.185.4"; gene_id "STRG.185"
1A	StringTie	exon	27266711	27267094	1000	+	.	transcript_id "STRG.185.4"; gene_id "STRG.185";
1A	StringTie	exon	27267358	27267443	1000	+	.	transcript_id "STRG.185.4"; gene_id "STRG.185";
1A	StringTie	exon	27267606	27267671	1000	+	.	transcript_id "STRG.185.4"; gene_id "STRG.185";
1A	StringTie	exon	27267779	27267847	1000	+	.	transcript_id "STRG.185.4"; gene_id "STRG.185";
1A	StringTie	exon	27268090	27268179	1000	+	.	transcript_id "STRG.185.4"; gene_id "STRG.185";
1A	StringTie	exon	27268279	27268344	1000	+	.	transcript_id "STRG.185.4"; gene_id "STRG.185";
1A	StringTie	exon	27269032	27269078	1000	+	.	transcript_id "STRG.185.4"; gene_id "STRG.185";
1A	StringTie	exon	27269148	27269211	1000	+	.	transcript_id "STRG.185.4"; gene_id "STRG.185";
1A	StringTie	exon	27269764	27269841	1000	+	.	transcript_id "STRG.185.4"; gene_id "STRG.185";
1A	StringTie	exon	27269937	27269999	1000	+	.	transcript_id "STRG.185.4"; gene_id "STRG.185";
1A	StringTie	exon	27270412	27270504	1000	+	.	transcript_id "STRG.185.4"; gene_id "STRG.185";
1A	StringTie	exon	27282672	27283001	1000	+	.	transcript_id "STRG.185.4"; gene_id "STRG.185";
1A	StringTie	transcript	27266711	27283001	1000	+	.	transcript_id "STRG.185.6"; gene_id "STRG.185"
1A	StringTie	exon	27266711	27267094	1000	+	.	transcript_id "STRG.185.6"; gene_id "STRG.185";
1A	StringTie	exon	27267358	27267443	1000	+	.	transcript_id "STRG.185.6"; gene_id "STRG.185";
1A	StringTie	exon	27267606	27267671	1000	+	.	transcript_id "STRG.185.6"; gene_id "STRG.185";
1A	StringTie	exon	27267779	27267847	1000	+	.	transcript_id "STRG.185.6"; gene_id "STRG.185";
1A	StringTie	exon	27268090	27268179	1000	+	.	transcript_id "STRG.185.6"; gene_id "STRG.185";
1A	StringTie	exon	27268279	27268344	1000	+	.	transcript_id "STRG.185.6"; gene_id "STRG.185";
1A	StringTie	exon	27269032	27269078	1000	+	.	transcript_id "STRG.185.6"; gene_id "STRG.185";
1A	StringTie	exon	27269148	27269211	1000	+	.	transcript_id "STRG.185.6"; gene_id "STRG.185";
1A	StringTie	exon	27269764	27269841	1000	+	.	transcript_id "STRG.185.6"; gene_id "STRG.185";
1A	StringTie	exon	27269937	27269999	1000	+	.	transcript_id "STRG.185.6"; gene_id "STRG.185";
1A	StringTie	exon	27270412	27270504	1000	+	.	transcript_id "STRG.185.6"; gene_id "STRG.185";
1A	StringTie	exon	27281720	27281791	1000	+	.	transcript_id "STRG.185.6"; gene_id "STRG.185";
1A	StringTie	exon	27282672	27283001	1000	+	.	transcript_id "STRG.185.6"; gene_id "STRG.185";
1A	StringTie	transcript	27339614	27342469	1000	+	.	transcript_id "STRG.183.1"; gene_id "STRG.183"
1A	StringTie	exon	27339614	27339890	1000	+	.	transcript_id "STRG.183.1"; gene_id "STRG.183";
1A	StringTie	exon	27339996	27340057	1000	+	.	transcript_id "STRG.183.1"; gene_id "STRG.183";
1A	StringTie	exon	27341033	27341162	1000	+	.	transcript_id "STRG.183.1"; gene_id "STRG.183";
1A	StringTie	exon	27341448	27341545	1000	+	.	transcript_id "STRG.183.1"; gene_id "STRG.183";
1A	StringTie	exon	27341627	27342469	1000	+	.	transcript_id "STRG.183.1"; gene_id "STRG.183";
1A	StringTie	transcript	27342547	27345271	1000	+	.	transcript_id "STRG.184.1"; gene_id "STRG.184"
1A	StringTie	exon	27342547	27343990	1000	+	.	transcript_id "STRG.184.1"; gene_id "STRG.184";
1A	StringTie	exon	27344784	27345271	1000	+	.	transcript_id "STRG.184.1"; gene_id "STRG.184";
1A	StringTie	transcript	27390763	27396615	1000	-	.	transcript_id "STRG.187.1"; gene_id "STRG.187"
1A	StringTie	exon	27390763	27391731	1000	-	.	transcript_id "STRG.187.1"; gene_id "STRG.187";
1A	StringTie	exon	27391833	27392061	1000	-	.	transcript_id "STRG.187.1"; gene_id "STRG.187";
1A	StringTie	exon	27392268	27392377	1000	-	.	transcript_id "STRG.187.1"; gene_id "STRG.187";
1A	StringTie	exon	27393137	27393514	1000	-	.	transcript_id "STRG.187.1"; gene_id "STRG.187";
1A	StringTie	exon	27393684	27393962	1000	-	.	transcript_id "STRG.187.1"; gene_id "STRG.187";
1A	StringTie	exon	27394097	27394218	1000	-	.	transcript_id "STRG.187.1"; gene_id "STRG.187";
1A	StringTie	exon	27394346	27394415	1000	-	.	transcript_id "STRG.187.1"; gene_id "STRG.187";
1A	StringTie	exon	27394639	27396615	1000	-	.	transcript_id "STRG.187.1"; gene_id "STRG.187";
1A	StringTie	transcript	27545531	27555738	1000	+	.	transcript_id "STRG.189.1"; gene_id "STRG.189"
1A	StringTie	exon	27545531	27546099	1000	+	.	transcript_id "STRG.189.1"; gene_id "STRG.189";
1A	StringTie	exon	27546433	27546549	1000	+	.	transcript_id "STRG.189.1"; gene_id "STRG.189";
1A	StringTie	exon	27547858	27547906	1000	+	.	transcript_id "STRG.189.1"; gene_id "STRG.189";
1A	StringTie	exon	27550546	27550665	1000	+	.	transcript_id "STRG.189.1"; gene_id "STRG.189";
1A	StringTie	exon	27550760	27550838	1000	+	.	transcript_id "STRG.189.1"; gene_id "STRG.189";
1A	StringTie	exon	27553747	27555738	1000	+	.	transcript_id "STRG.189.1"; gene_id "STRG.189";
1A	StringTie	transcript	27820865	27826648	1000	+	.	transcript_id "STRG.188.1"; gene_id "STRG.188"
1A	StringTie	exon	27820865	27821338	1000	+	.	transcript_id "STRG.188.1"; gene_id "STRG.188";
1A	StringTie	exon	27821597	27821878	1000	+	.	transcript_id "STRG.188.1"; gene_id "STRG.188";
1A	StringTie	exon	27822179	27822404	1000	+	.	transcript_id "STRG.188.1"; gene_id "STRG.188";
1A	StringTie	exon	27822951	27823196	1000	+	.	transcript_id "STRG.188.1"; gene_id "STRG.188";
1A	StringTie	exon	27823272	27823322	1000	+	.	transcript_id "STRG.188.1"; gene_id "STRG.188";
1A	StringTie	exon	27823622	27823882	1000	+	.	transcript_id "STRG.188.1"; gene_id "STRG.188";
1A	StringTie	exon	27823978	27824030	1000	+	.	transcript_id "STRG.188.1"; gene_id "STRG.188";
1A	StringTie	exon	27824103	27824217	1000	+	.	transcript_id "STRG.188.1"; gene_id "STRG.188";
1A	StringTie	exon	27824376	27824630	1000	+	.	transcript_id "STRG.188.1"; gene_id "STRG.188";
1A	StringTie	exon	27825384	27826648	1000	+	.	transcript_id "STRG.188.1"; gene_id "STRG.188";
1A	StringTie	transcript	27820865	27826648	1000	+	.	transcript_id "STRG.188.2"; gene_id "STRG.188"
1A	StringTie	exon	27820865	27821338	1000	+	.	transcript_id "STRG.188.2"; gene_id "STRG.188";
1A	StringTie	exon	27821597	27821878	1000	+	.	transcript_id "STRG.188.2"; gene_id "STRG.188";
1A	StringTie	exon	27822179	27822404	1000	+	.	transcript_id "STRG.188.2"; gene_id "STRG.188";
1A	StringTie	exon	27822951	27823196	1000	+	.	transcript_id "STRG.188.2"; gene_id "STRG.188";
1A	StringTie	exon	27823272	27823322	1000	+	.	transcript_id "STRG.188.2"; gene_id "STRG.188";
1A	StringTie	exon	27823622	27824030	1000	+	.	transcript_id "STRG.188.2"; gene_id "STRG.188";
1A	StringTie	exon	27824103	27824217	1000	+	.	transcript_id "STRG.188.2"; gene_id "STRG.188";
1A	StringTie	exon	27824376	27824630	1000	+	.	transcript_id "STRG.188.2"; gene_id "STRG.188";
1A	StringTie	exon	27825384	27826648	1000	+	.	transcript_id "STRG.188.2"; gene_id "STRG.188";
1A	StringTie	transcript	27875943	27879035	1000	-	.	transcript_id "STRG.186.1"; gene_id "STRG.186"
1A	StringTie	exon	27875943	27876740	1000	-	.	transcript_id "STRG.186.1"; gene_id "STRG.186";
1A	StringTie	exon	27878092	27879035	1000	-	.	transcript_id "STRG.186.1"; gene_id "STRG.186";
1A	StringTie	transcript	28240693	28245420	1000	+	.	transcript_id "STRG.190.1"; gene_id "STRG.190"
1A	StringTie	exon	28240693	28241501	1000	+	.	transcript_id "STRG.190.1"; gene_id "STRG.190";
1A	StringTie	exon	28241611	28241834	1000	+	.	transcript_id "STRG.190.1"; gene_id "STRG.190";
1A	StringTie	exon	28244478	28245420	1000	+	.	transcript_id "STRG.190.1"; gene_id "STRG.190";
1A	StringTie	transcript	28758532	28762508	1000	-	.	transcript_id "STRG.192.1"; gene_id "STRG.192"
1A	StringTie	exon	28758532	28760239	1000	-	.	transcript_id "STRG.192.1"; gene_id "STRG.192";
1A	StringTie	exon	28760372	28760500	1000	-	.	transcript_id "STRG.192.1"; gene_id "STRG.192";
1A	StringTie	exon	28760592	28762508	1000	-	.	transcript_id "STRG.192.1"; gene_id "STRG.192";
1A	StringTie	transcript	28764697	28770484	1000	-	.	transcript_id "STRG.193.1"; gene_id "STRG.193"
1A	StringTie	exon	28764697	28765096	1000	-	.	transcript_id "STRG.193.1"; gene_id "STRG.193";
1A	StringTie	exon	28765307	28765386	1000	-	.	transcript_id "STRG.193.1"; gene_id "STRG.193";
1A	StringTie	exon	28765474	28765644	1000	-	.	transcript_id "STRG.193.1"; gene_id "STRG.193";
1A	StringTie	exon	28766134	28766235	1000	-	.	transcript_id "STRG.193.1"; gene_id "STRG.193";
1A	StringTie	exon	28766917	28767069	1000	-	.	transcript_id "STRG.193.1"; gene_id "STRG.193";
1A	StringTie	exon	28767477	28767602	1000	-	.	transcript_id "STRG.193.1"; gene_id "STRG.193";
1A	StringTie	exon	28767725	28767808	1000	-	.	transcript_id "STRG.193.1"; gene_id "STRG.193";
1A	StringTie	exon	28768341	28768480	1000	-	.	transcript_id "STRG.193.1"; gene_id "STRG.193";
1A	StringTie	exon	28769324	28769455	1000	-	.	transcript_id "STRG.193.1"; gene_id "STRG.193";
1A	StringTie	exon	28769578	28769751	1000	-	.	transcript_id "STRG.193.1"; gene_id "STRG.193";
1A	StringTie	exon	28770105	28770176	1000	-	.	transcript_id "STRG.193.1"; gene_id "STRG.193";
1A	StringTie	exon	28770260	28770484	1000	-	.	transcript_id "STRG.193.1"; gene_id "STRG.193";
1A	StringTie	transcript	28808645	28822365	1000	+	.	transcript_id "STRG.196.1"; gene_id "STRG.196"
1A	StringTie	exon	28808645	28808746	1000	+	.	transcript_id "STRG.196.1"; gene_id "STRG.196";
1A	StringTie	exon	28808880	28809055	1000	+	.	transcript_id "STRG.196.1"; gene_id "STRG.196";
1A	StringTie	exon	28809152	28809283	1000	+	.	transcript_id "STRG.196.1"; gene_id "STRG.196";
1A	StringTie	exon	28809375	28809524	1000	+	.	transcript_id "STRG.196.1"; gene_id "STRG.196";
1A	StringTie	exon	28810170	28810293	1000	+	.	transcript_id "STRG.196.1"; gene_id "STRG.196";
1A	StringTie	exon	28811163	28811311	1000	+	.	transcript_id "STRG.196.1"; gene_id "STRG.196";
1A	StringTie	exon	28812419	28812587	1000	+	.	transcript_id "STRG.196.1"; gene_id "STRG.196";
1A	StringTie	exon	28812899	28813067	1000	+	.	transcript_id "STRG.196.1"; gene_id "STRG.196";
1A	StringTie	exon	28814441	28814535	1000	+	.	transcript_id "STRG.196.1"; gene_id "STRG.196";
1A	StringTie	exon	28814734	28814804	1000	+	.	transcript_id "STRG.196.1"; gene_id "STRG.196";
1A	StringTie	exon	28816941	28817022	1000	+	.	transcript_id "STRG.196.1"; gene_id "STRG.196";
1A	StringTie	exon	28818758	28818853	1000	+	.	transcript_id "STRG.196.1"; gene_id "STRG.196";
1A	StringTie	exon	28819597	28819680	1000	+	.	transcript_id "STRG.196.1"; gene_id "STRG.196";
1A	StringTie	exon	28821286	28821414	1000	+	.	transcript_id "STRG.196.1"; gene_id "STRG.196";
1A	StringTie	exon	28821618	28821740	1000	+	.	transcript_id "STRG.196.1"; gene_id "STRG.196";
1A	StringTie	exon	28821824	28822365	1000	+	.	transcript_id "STRG.196.1"; gene_id "STRG.196";
1A	StringTie	transcript	28825242	28826185	1000	-	.	transcript_id "STRG.191.1"; gene_id "STRG.191"
1A	StringTie	exon	28825242	28825600	1000	-	.	transcript_id "STRG.191.1"; gene_id "STRG.191";
1A	StringTie	exon	28825711	28826185	1000	-	.	transcript_id "STRG.191.1"; gene_id "STRG.191";
1A	StringTie	transcript	28934673	28939356	1000	-	.	transcript_id "STRG.195.1"; gene_id "STRG.195"
1A	StringTie	exon	28934673	28935269	1000	-	.	transcript_id "STRG.195.1"; gene_id "STRG.195";
1A	StringTie	exon	28935914	28936693	1000	-	.	transcript_id "STRG.195.1"; gene_id "STRG.195";
1A	StringTie	exon	28937545	28937913	1000	-	.	transcript_id "STRG.195.1"; gene_id "STRG.195";
1A	StringTie	exon	28938277	28938436	1000	-	.	transcript_id "STRG.195.1"; gene_id "STRG.195";
1A	StringTie	exon	28938756	28938820	1000	-	.	transcript_id "STRG.195.1"; gene_id "STRG.195";
1A	StringTie	exon	28938896	28938999	1000	-	.	transcript_id "STRG.195.1"; gene_id "STRG.195";
1A	StringTie	exon	28939075	28939356	1000	-	.	transcript_id "STRG.195.1"; gene_id "STRG.195";
1A	StringTie	transcript	28934673	28939356	1000	-	.	transcript_id "STRG.195.2"; gene_id "STRG.195"
1A	StringTie	exon	28934673	28935269	1000	-	.	transcript_id "STRG.195.2"; gene_id "STRG.195";
1A	StringTie	exon	28935914	28937913	1000	-	.	transcript_id "STRG.195.2"; gene_id "STRG.195";
1A	StringTie	exon	28938277	28938436	1000	-	.	transcript_id "STRG.195.2"; gene_id "STRG.195";
1A	StringTie	exon	28938756	28938820	1000	-	.	transcript_id "STRG.195.2"; gene_id "STRG.195";
1A	StringTie	exon	28938896	28938999	1000	-	.	transcript_id "STRG.195.2"; gene_id "STRG.195";
1A	StringTie	exon	28939075	28939356	1000	-	.	transcript_id "STRG.195.2"; gene_id "STRG.195";
1A	StringTie	transcript	29046804	29049206	1000	+	.	transcript_id "STRG.194.1"; gene_id "STRG.194"
1A	StringTie	exon	29046804	29046878	1000	+	.	transcript_id "STRG.194.1"; gene_id "STRG.194";
1A	StringTie	exon	29046963	29047182	1000	+	.	transcript_id "STRG.194.1"; gene_id "STRG.194";
1A	StringTie	exon	29047279	29047476	1000	+	.	transcript_id "STRG.194.1"; gene_id "STRG.194";
1A	StringTie	exon	29047562	29047735	1000	+	.	transcript_id "STRG.194.1"; gene_id "STRG.194";
1A	StringTie	exon	29047804	29048169	1000	+	.	transcript_id "STRG.194.1"; gene_id "STRG.194";
1A	StringTie	exon	29048253	29048498	1000	+	.	transcript_id "STRG.194.1"; gene_id "STRG.194";
1A	StringTie	exon	29048584	29048708	1000	+	.	transcript_id "STRG.194.1"; gene_id "STRG.194";
1A	StringTie	exon	29048943	29049206	1000	+	.	transcript_id "STRG.194.1"; gene_id "STRG.194";
1A	StringTie	transcript	29264646	29267235	1000	+	.	transcript_id "STRG.198.1"; gene_id "STRG.198"
1A	StringTie	exon	29264646	29267235	1000	+	.	transcript_id "STRG.198.1"; gene_id "STRG.198";
1A	StringTie	transcript	29345928	29347039	1000	-	.	transcript_id "STRG.197.1"; gene_id "STRG.197"
1A	StringTie	exon	29345928	29346416	1000	-	.	transcript_id "STRG.197.1"; gene_id "STRG.197";
1A	StringTie	exon	29346512	29346723	1000	-	.	transcript_id "STRG.197.1"; gene_id "STRG.197";
1A	StringTie	exon	29346822	29347039	1000	-	.	transcript_id "STRG.197.1"; gene_id "STRG.197";
1A	StringTie	transcript	29501870	29513581	1000	-	.	transcript_id "STRG.202.1"; gene_id "STRG.202"
1A	StringTie	exon	29501870	29502443	1000	-	.	transcript_id "STRG.202.1"; gene_id "STRG.202";
1A	StringTie	exon	29502854	29502954	1000	-	.	transcript_id "STRG.202.1"; gene_id "STRG.202";
1A	StringTie	exon	29503043	29503159	1000	-	.	transcript_id "STRG.202.1"; gene_id "STRG.202";
1A	StringTie	exon	29503280	29503440	1000	-	.	transcript_id "STRG.202.1"; gene_id "STRG.202";
1A	StringTie	exon	29503534	29503675	1000	-	.	transcript_id "STRG.202.1"; gene_id "STRG.202";
1A	StringTie	exon	29503877	29504079	1000	-	.	transcript_id "STRG.202.1"; gene_id "STRG.202";
1A	StringTie	exon	29504254	29504410	1000	-	.	transcript_id "STRG.202.1"; gene_id "STRG.202";
1A	StringTie	exon	29504542	29504713	1000	-	.	transcript_id "STRG.202.1"; gene_id "STRG.202";
1A	StringTie	exon	29504973	29505164	1000	-	.	transcript_id "STRG.202.1"; gene_id "STRG.202";
1A	StringTie	exon	29505272	29505370	1000	-	.	transcript_id "STRG.202.1"; gene_id "STRG.202";
1A	StringTie	exon	29505762	29505884	1000	-	.	transcript_id "STRG.202.1"; gene_id "STRG.202";
1A	StringTie	exon	29506217	29506348	1000	-	.	transcript_id "STRG.202.1"; gene_id "STRG.202";
1A	StringTie	exon	29506438	29506526	1000	-	.	transcript_id "STRG.202.1"; gene_id "STRG.202";
1A	StringTie	exon	29508428	29508485	1000	-	.	transcript_id "STRG.202.1"; gene_id "STRG.202";
1A	StringTie	exon	29508561	29508763	1000	-	.	transcript_id "STRG.202.1"; gene_id "STRG.202";
1A	StringTie	exon	29508881	29508979	1000	-	.	transcript_id "STRG.202.1"; gene_id "STRG.202";
1A	StringTie	exon	29509157	29509324	1000	-	.	transcript_id "STRG.202.1"; gene_id "STRG.202";
1A	StringTie	exon	29509393	29509485	1000	-	.	transcript_id "STRG.202.1"; gene_id "STRG.202";
1A	StringTie	exon	29509880	29510038	1000	-	.	transcript_id "STRG.202.1"; gene_id "STRG.202";
1A	StringTie	exon	29510890	29511015	1000	-	.	transcript_id "STRG.202.1"; gene_id "STRG.202";
1A	StringTie	exon	29511120	29511151	1000	-	.	transcript_id "STRG.202.1"; gene_id "STRG.202";
1A	StringTie	exon	29511263	29511378	1000	-	.	transcript_id "STRG.202.1"; gene_id "STRG.202";
1A	StringTie	exon	29511631	29511700	1000	-	.	transcript_id "STRG.202.1"; gene_id "STRG.202";
1A	StringTie	exon	29512204	29512520	1000	-	.	transcript_id "STRG.202.1"; gene_id "STRG.202";
1A	StringTie	exon	29513245	29513581	1000	-	.	transcript_id "STRG.202.1"; gene_id "STRG.202";
1A	StringTie	transcript	29766084	29776678	1000	+	.	transcript_id "STRG.200.1"; gene_id "STRG.200"
1A	StringTie	exon	29766084	29766407	1000	+	.	transcript_id "STRG.200.1"; gene_id "STRG.200";
1A	StringTie	exon	29766822	29766964	1000	+	.	transcript_id "STRG.200.1"; gene_id "STRG.200";
1A	StringTie	exon	29767067	29767178	1000	+	.	transcript_id "STRG.200.1"; gene_id "STRG.200";
1A	StringTie	exon	29774450	29774603	1000	+	.	transcript_id "STRG.200.1"; gene_id "STRG.200";
1A	StringTie	exon	29776452	29776678	1000	+	.	transcript_id "STRG.200.1"; gene_id "STRG.200";
1A	StringTie	transcript	29871209	29874512	1000	+	.	transcript_id "STRG.199.1"; gene_id "STRG.199"
1A	StringTie	exon	29871209	29871492	1000	+	.	transcript_id "STRG.199.1"; gene_id "STRG.199";
1A	StringTie	exon	29871568	29872861	1000	+	.	transcript_id "STRG.199.1"; gene_id "STRG.199";
1A	StringTie	exon	29873801	29874512	1000	+	.	transcript_id "STRG.199.1"; gene_id "STRG.199";
1A	StringTie	transcript	29871209	29874963	1000	+	.	transcript_id "STRG.199.2"; gene_id "STRG.199"
1A	StringTie	exon	29871209	29871492	1000	+	.	transcript_id "STRG.199.2"; gene_id "STRG.199";
1A	StringTie	exon	29871568	29874512	1000	+	.	transcript_id "STRG.199.2"; gene_id "STRG.199";
1A	StringTie	exon	29874627	29874963	1000	+	.	transcript_id "STRG.199.2"; gene_id "STRG.199";
1A	StringTie	transcript	29972546	29974883	1000	-	.	transcript_id "STRG.201.1"; gene_id "STRG.201"
1A	StringTie	exon	29972546	29974883	1000	-	.	transcript_id "STRG.201.1"; gene_id "STRG.201";
1A	StringTie	transcript	30515662	30519765	1000	+	.	transcript_id "STRG.203.1"; gene_id "STRG.203"
1A	StringTie	exon	30515662	30515773	1000	+	.	transcript_id "STRG.203.1"; gene_id "STRG.203";
1A	StringTie	exon	30517000	30517109	1000	+	.	transcript_id "STRG.203.1"; gene_id "STRG.203";
1A	StringTie	exon	30518171	30518210	1000	+	.	transcript_id "STRG.203.1"; gene_id "STRG.203";
1A	StringTie	exon	30518334	30518429	1000	+	.	transcript_id "STRG.203.1"; gene_id "STRG.203";
1A	StringTie	exon	30518545	30518747	1000	+	.	transcript_id "STRG.203.1"; gene_id "STRG.203";
1A	StringTie	exon	30518867	30518950	1000	+	.	transcript_id "STRG.203.1"; gene_id "STRG.203";
1A	StringTie	exon	30519042	30519765	1000	+	.	transcript_id "STRG.203.1"; gene_id "STRG.203";
1A	StringTie	transcript	30515662	30519765	1000	+	.	transcript_id "STRG.203.2"; gene_id "STRG.203"
1A	StringTie	exon	30515662	30515773	1000	+	.	transcript_id "STRG.203.2"; gene_id "STRG.203";
1A	StringTie	exon	30517000	30517109	1000	+	.	transcript_id "STRG.203.2"; gene_id "STRG.203";
1A	StringTie	exon	30517952	30518210	1000	+	.	transcript_id "STRG.203.2"; gene_id "STRG.203";
1A	StringTie	exon	30518334	30518429	1000	+	.	transcript_id "STRG.203.2"; gene_id "STRG.203";
1A	StringTie	exon	30518545	30518747	1000	+	.	transcript_id "STRG.203.2"; gene_id "STRG.203";
1A	StringTie	exon	30518867	30518950	1000	+	.	transcript_id "STRG.203.2"; gene_id "STRG.203";
1A	StringTie	exon	30519042	30519765	1000	+	.	transcript_id "STRG.203.2"; gene_id "STRG.203";
1A	StringTie	transcript	30515662	30519765	1000	+	.	transcript_id "STRG.203.3"; gene_id "STRG.203"
1A	StringTie	exon	30515662	30515773	1000	+	.	transcript_id "STRG.203.3"; gene_id "STRG.203";
1A	StringTie	exon	30517000	30517109	1000	+	.	transcript_id "STRG.203.3"; gene_id "STRG.203";
1A	StringTie	exon	30517952	30518072	1000	+	.	transcript_id "STRG.203.3"; gene_id "STRG.203";
1A	StringTie	exon	30518171	30518210	1000	+	.	transcript_id "STRG.203.3"; gene_id "STRG.203";
1A	StringTie	exon	30518334	30518429	1000	+	.	transcript_id "STRG.203.3"; gene_id "STRG.203";
1A	StringTie	exon	30518545	30518747	1000	+	.	transcript_id "STRG.203.3"; gene_id "STRG.203";
1A	StringTie	exon	30518867	30518950	1000	+	.	transcript_id "STRG.203.3"; gene_id "STRG.203";
1A	StringTie	exon	30519042	30519765	1000	+	.	transcript_id "STRG.203.3"; gene_id "STRG.203";
1A	StringTie	transcript	30831941	30836223	1000	+	.	transcript_id "STRG.206.1"; gene_id "STRG.206"
1A	StringTie	exon	30831941	30832133	1000	+	.	transcript_id "STRG.206.1"; gene_id "STRG.206";
1A	StringTie	exon	30832254	30832390	1000	+	.	transcript_id "STRG.206.1"; gene_id "STRG.206";
1A	StringTie	exon	30832494	30832543	1000	+	.	transcript_id "STRG.206.1"; gene_id "STRG.206";
1A	StringTie	exon	30833726	30834066	1000	+	.	transcript_id "STRG.206.1"; gene_id "STRG.206";
1A	StringTie	exon	30834706	30834788	1000	+	.	transcript_id "STRG.206.1"; gene_id "STRG.206";
1A	StringTie	exon	30834945	30835020	1000	+	.	transcript_id "STRG.206.1"; gene_id "STRG.206";
1A	StringTie	exon	30835300	30835457	1000	+	.	transcript_id "STRG.206.1"; gene_id "STRG.206";
1A	StringTie	exon	30835701	30835862	1000	+	.	transcript_id "STRG.206.1"; gene_id "STRG.206";
1A	StringTie	exon	30835975	30836223	1000	+	.	transcript_id "STRG.206.1"; gene_id "STRG.206";
1A	StringTie	transcript	30927720	30929203	1000	+	.	transcript_id "STRG.204.1"; gene_id "STRG.204"
1A	StringTie	exon	30927720	30927908	1000	+	.	transcript_id "STRG.204.1"; gene_id "STRG.204";
1A	StringTie	exon	30928101	30929203	1000	+	.	transcript_id "STRG.204.1"; gene_id "STRG.204";
1A	StringTie	transcript	31224574	31228244	1000	-	.	transcript_id "STRG.205.1"; gene_id "STRG.205"
1A	StringTie	exon	31224574	31225162	1000	-	.	transcript_id "STRG.205.1"; gene_id "STRG.205";
1A	StringTie	exon	31225282	31225440	1000	-	.	transcript_id "STRG.205.1"; gene_id "STRG.205";
1A	StringTie	exon	31225569	31226425	1000	-	.	transcript_id "STRG.205.1"; gene_id "STRG.205";
1A	StringTie	exon	31226942	31227048	1000	-	.	transcript_id "STRG.205.1"; gene_id "STRG.205";
1A	StringTie	exon	31227975	31228244	1000	-	.	transcript_id "STRG.205.1"; gene_id "STRG.205";
1A	StringTie	transcript	31288214	31295121	1000	-	.	transcript_id "STRG.207.1"; gene_id "STRG.207"
1A	StringTie	exon	31288214	31288504	1000	-	.	transcript_id "STRG.207.1"; gene_id "STRG.207";
1A	StringTie	exon	31288612	31288745	1000	-	.	transcript_id "STRG.207.1"; gene_id "STRG.207";
1A	StringTie	exon	31289327	31289699	1000	-	.	transcript_id "STRG.207.1"; gene_id "STRG.207";
1A	StringTie	exon	31290709	31290781	1000	-	.	transcript_id "STRG.207.1"; gene_id "STRG.207";
1A	StringTie	exon	31291106	31291230	1000	-	.	transcript_id "STRG.207.1"; gene_id "STRG.207";
1A	StringTie	exon	31291628	31292222	1000	-	.	transcript_id "STRG.207.1"; gene_id "STRG.207";
1A	StringTie	exon	31292305	31292440	1000	-	.	transcript_id "STRG.207.1"; gene_id "STRG.207";
1A	StringTie	exon	31293132	31293389	1000	-	.	transcript_id "STRG.207.1"; gene_id "STRG.207";
1A	StringTie	exon	31293538	31293747	1000	-	.	transcript_id "STRG.207.1"; gene_id "STRG.207";
1A	StringTie	exon	31294040	31294204	1000	-	.	transcript_id "STRG.207.1"; gene_id "STRG.207";
1A	StringTie	exon	31294304	31294370	1000	-	.	transcript_id "STRG.207.1"; gene_id "STRG.207";
1A	StringTie	exon	31294455	31295121	1000	-	.	transcript_id "STRG.207.1"; gene_id "STRG.207";
1A	StringTie	transcript	31302245	31311002	1000	+	.	transcript_id "STRG.208.1"; gene_id "STRG.208"
1A	StringTie	exon	31302245	31302412	1000	+	.	transcript_id "STRG.208.1"; gene_id "STRG.208";
1A	StringTie	exon	31307860	31307948	1000	+	.	transcript_id "STRG.208.1"; gene_id "STRG.208";
1A	StringTie	exon	31308223	31308386	1000	+	.	transcript_id "STRG.208.1"; gene_id "STRG.208";
1A	StringTie	exon	31309537	31309660	1000	+	.	transcript_id "STRG.208.1"; gene_id "STRG.208";
1A	StringTie	exon	31310287	31311002	1000	+	.	transcript_id "STRG.208.1"; gene_id "STRG.208";
1A	StringTie	transcript	31302245	31311002	1000	+	.	transcript_id "STRG.208.2"; gene_id "STRG.208"
1A	StringTie	exon	31302245	31302412	1000	+	.	transcript_id "STRG.208.2"; gene_id "STRG.208";
1A	StringTie	exon	31308223	31308386	1000	+	.	transcript_id "STRG.208.2"; gene_id "STRG.208";
1A	StringTie	exon	31309537	31309660	1000	+	.	transcript_id "STRG.208.2"; gene_id "STRG.208";
1A	StringTie	exon	31310287	31311002	1000	+	.	transcript_id "STRG.208.2"; gene_id "STRG.208";
1A	StringTie	transcript	31302245	31311002	1000	+	.	transcript_id "STRG.208.3"; gene_id "STRG.208"
1A	StringTie	exon	31302245	31307948	1000	+	.	transcript_id "STRG.208.3"; gene_id "STRG.208";
1A	StringTie	exon	31308223	31308386	1000	+	.	transcript_id "STRG.208.3"; gene_id "STRG.208";
1A	StringTie	exon	31309537	31309660	1000	+	.	transcript_id "STRG.208.3"; gene_id "STRG.208";
1A	StringTie	exon	31310287	31311002	1000	+	.	transcript_id "STRG.208.3"; gene_id "STRG.208";
1A	StringTie	transcript	31626578	31631217	1000	+	.	transcript_id "STRG.209.1"; gene_id "STRG.209"
1A	StringTie	exon	31626578	31626891	1000	+	.	transcript_id "STRG.209.1"; gene_id "STRG.209";
1A	StringTie	exon	31627679	31628048	1000	+	.	transcript_id "STRG.209.1"; gene_id "STRG.209";
1A	StringTie	exon	31628147	31631217	1000	+	.	transcript_id "STRG.209.1"; gene_id "STRG.209";
1A	StringTie	transcript	31742883	31748214	1000	+	.	transcript_id "STRG.210.1"; gene_id "STRG.210"
1A	StringTie	exon	31742883	31743130	1000	+	.	transcript_id "STRG.210.1"; gene_id "STRG.210";
1A	StringTie	exon	31746643	31746829	1000	+	.	transcript_id "STRG.210.1"; gene_id "STRG.210";
1A	StringTie	exon	31746924	31747083	1000	+	.	transcript_id "STRG.210.1"; gene_id "STRG.210";
1A	StringTie	exon	31747176	31747204	1000	+	.	transcript_id "STRG.210.1"; gene_id "STRG.210";
1A	StringTie	exon	31747282	31747372	1000	+	.	transcript_id "STRG.210.1"; gene_id "STRG.210";
1A	StringTie	exon	31747927	31748214	1000	+	.	transcript_id "STRG.210.1"; gene_id "STRG.210";
1A	StringTie	transcript	31742883	31748214	1000	+	.	transcript_id "STRG.210.2"; gene_id "STRG.210"
1A	StringTie	exon	31742883	31743130	1000	+	.	transcript_id "STRG.210.2"; gene_id "STRG.210";
1A	StringTie	exon	31745109	31745315	1000	+	.	transcript_id "STRG.210.2"; gene_id "STRG.210";
1A	StringTie	exon	31745400	31745459	1000	+	.	transcript_id "STRG.210.2"; gene_id "STRG.210";
1A	StringTie	exon	31746643	31746829	1000	+	.	transcript_id "STRG.210.2"; gene_id "STRG.210";
1A	StringTie	exon	31746924	31747083	1000	+	.	transcript_id "STRG.210.2"; gene_id "STRG.210";
1A	StringTie	exon	31747176	31747204	1000	+	.	transcript_id "STRG.210.2"; gene_id "STRG.210";
1A	StringTie	exon	31747282	31747372	1000	+	.	transcript_id "STRG.210.2"; gene_id "STRG.210";
1A	StringTie	exon	31747927	31748214	1000	+	.	transcript_id "STRG.210.2"; gene_id "STRG.210";
1A	StringTie	transcript	32076381	32080509	1000	+	.	transcript_id "STRG.211.1"; gene_id "STRG.211"
1A	StringTie	exon	32076381	32076450	1000	+	.	transcript_id "STRG.211.1"; gene_id "STRG.211";
1A	StringTie	exon	32079098	32079358	1000	+	.	transcript_id "STRG.211.1"; gene_id "STRG.211";
1A	StringTie	exon	32079527	32080509	1000	+	.	transcript_id "STRG.211.1"; gene_id "STRG.211";
1A	StringTie	transcript	32102339	32104773	1000	+	.	transcript_id "STRG.213.1"; gene_id "STRG.213"
1A	StringTie	exon	32102339	32102429	1000	+	.	transcript_id "STRG.213.1"; gene_id "STRG.213";
1A	StringTie	exon	32103335	32103790	1000	+	.	transcript_id "STRG.213.1"; gene_id "STRG.213";
1A	StringTie	exon	32104216	32104773	1000	+	.	transcript_id "STRG.213.1"; gene_id "STRG.213";
1A	StringTie	transcript	32104997	32106704	1000	-	.	transcript_id "STRG.214.1"; gene_id "STRG.214"
1A	StringTie	exon	32104997	32105538	1000	-	.	transcript_id "STRG.214.1"; gene_id "STRG.214";
1A	StringTie	exon	32106040	32106704	1000	-	.	transcript_id "STRG.214.1"; gene_id "STRG.214";
1A	StringTie	transcript	32882619	32886295	1000	-	.	transcript_id "STRG.212.1"; gene_id "STRG.212"
1A	StringTie	exon	32882619	32884787	1000	-	.	transcript_id "STRG.212.1"; gene_id "STRG.212";
1A	StringTie	exon	32885538	32885628	1000	-	.	transcript_id "STRG.212.1"; gene_id "STRG.212";
1A	StringTie	exon	32885716	32886295	1000	-	.	transcript_id "STRG.212.1"; gene_id "STRG.212";
1A	StringTie	transcript	32894837	32910129	1000	+	.	transcript_id "STRG.215.1"; gene_id "STRG.215"
1A	StringTie	exon	32894837	32895010	1000	+	.	transcript_id "STRG.215.1"; gene_id "STRG.215";
1A	StringTie	exon	32898094	32898167	1000	+	.	transcript_id "STRG.215.1"; gene_id "STRG.215";
1A	StringTie	exon	32898260	32898435	1000	+	.	transcript_id "STRG.215.1"; gene_id "STRG.215";
1A	StringTie	exon	32898513	32898577	1000	+	.	transcript_id "STRG.215.1"; gene_id "STRG.215";
1A	StringTie	exon	32898902	32899235	1000	+	.	transcript_id "STRG.215.1"; gene_id "STRG.215";
1A	StringTie	exon	32899694	32899760	1000	+	.	transcript_id "STRG.215.1"; gene_id "STRG.215";
1A	StringTie	exon	32899861	32900014	1000	+	.	transcript_id "STRG.215.1"; gene_id "STRG.215";
1A	StringTie	exon	32900485	32900652	1000	+	.	transcript_id "STRG.215.1"; gene_id "STRG.215";
1A	StringTie	exon	32900737	32900847	1000	+	.	transcript_id "STRG.215.1"; gene_id "STRG.215";
1A	StringTie	exon	32900955	32901164	1000	+	.	transcript_id "STRG.215.1"; gene_id "STRG.215";
1A	StringTie	exon	32901254	32901355	1000	+	.	transcript_id "STRG.215.1"; gene_id "STRG.215";
1A	StringTie	exon	32902007	32902237	1000	+	.	transcript_id "STRG.215.1"; gene_id "STRG.215";
1A	StringTie	exon	32904162	32904236	1000	+	.	transcript_id "STRG.215.1"; gene_id "STRG.215";
1A	StringTie	exon	32904700	32904771	1000	+	.	transcript_id "STRG.215.1"; gene_id "STRG.215";
1A	StringTie	exon	32905479	32905664	1000	+	.	transcript_id "STRG.215.1"; gene_id "STRG.215";
1A	StringTie	exon	32905741	32905899	1000	+	.	transcript_id "STRG.215.1"; gene_id "STRG.215";
1A	StringTie	exon	32906048	32906140	1000	+	.	transcript_id "STRG.215.1"; gene_id "STRG.215";
1A	StringTie	exon	32906353	32906424	1000	+	.	transcript_id "STRG.215.1"; gene_id "STRG.215";
1A	StringTie	exon	32906623	32906740	1000	+	.	transcript_id "STRG.215.1"; gene_id "STRG.215";
1A	StringTie	exon	32907027	32907205	1000	+	.	transcript_id "STRG.215.1"; gene_id "STRG.215";
1A	StringTie	exon	32907839	32907920	1000	+	.	transcript_id "STRG.215.1"; gene_id "STRG.215";
1A	StringTie	exon	32908045	32908155	1000	+	.	transcript_id "STRG.215.1"; gene_id "STRG.215";
1A	StringTie	exon	32908234	32908340	1000	+	.	transcript_id "STRG.215.1"; gene_id "STRG.215";
1A	StringTie	exon	32908558	32908635	1000	+	.	transcript_id "STRG.215.1"; gene_id "STRG.215";
1A	StringTie	exon	32908715	32908810	1000	+	.	transcript_id "STRG.215.1"; gene_id "STRG.215";
1A	StringTie	exon	32909088	32909183	1000	+	.	transcript_id "STRG.215.1"; gene_id "STRG.215";
1A	StringTie	exon	32909534	32910129	1000	+	.	transcript_id "STRG.215.1"; gene_id "STRG.215";
1A	StringTie	transcript	32902007	32910129	1000	+	.	transcript_id "STRG.215.2"; gene_id "STRG.215"
1A	StringTie	exon	32902007	32902237	1000	+	.	transcript_id "STRG.215.2"; gene_id "STRG.215";
1A	StringTie	exon	32902416	32902469	1000	+	.	transcript_id "STRG.215.2"; gene_id "STRG.215";
1A	StringTie	exon	32904162	32904236	1000	+	.	transcript_id "STRG.215.2"; gene_id "STRG.215";
1A	StringTie	exon	32904700	32904771	1000	+	.	transcript_id "STRG.215.2"; gene_id "STRG.215";
1A	StringTie	exon	32905479	32905664	1000	+	.	transcript_id "STRG.215.2"; gene_id "STRG.215";
1A	StringTie	exon	32905741	32905899	1000	+	.	transcript_id "STRG.215.2"; gene_id "STRG.215";
1A	StringTie	exon	32906048	32906140	1000	+	.	transcript_id "STRG.215.2"; gene_id "STRG.215";
1A	StringTie	exon	32906353	32906424	1000	+	.	transcript_id "STRG.215.2"; gene_id "STRG.215";
1A	StringTie	exon	32906623	32906740	1000	+	.	transcript_id "STRG.215.2"; gene_id "STRG.215";
1A	StringTie	exon	32907027	32907205	1000	+	.	transcript_id "STRG.215.2"; gene_id "STRG.215";
1A	StringTie	exon	32907839	32907920	1000	+	.	transcript_id "STRG.215.2"; gene_id "STRG.215";
1A	StringTie	exon	32908045	32908155	1000	+	.	transcript_id "STRG.215.2"; gene_id "STRG.215";
1A	StringTie	exon	32908234	32908340	1000	+	.	transcript_id "STRG.215.2"; gene_id "STRG.215";
1A	StringTie	exon	32908558	32908635	1000	+	.	transcript_id "STRG.215.2"; gene_id "STRG.215";
1A	StringTie	exon	32908715	32908810	1000	+	.	transcript_id "STRG.215.2"; gene_id "STRG.215";
1A	StringTie	exon	32909088	32909183	1000	+	.	transcript_id "STRG.215.2"; gene_id "STRG.215";
1A	StringTie	exon	32909534	32910129	1000	+	.	transcript_id "STRG.215.2"; gene_id "STRG.215";
1A	StringTie	transcript	33144409	33148310	1000	-	.	transcript_id "STRG.216.1"; gene_id "STRG.216"
1A	StringTie	exon	33144409	33144905	1000	-	.	transcript_id "STRG.216.1"; gene_id "STRG.216";
1A	StringTie	exon	33144981	33145251	1000	-	.	transcript_id "STRG.216.1"; gene_id "STRG.216";
1A	StringTie	exon	33145341	33145498	1000	-	.	transcript_id "STRG.216.1"; gene_id "STRG.216";
1A	StringTie	exon	33145600	33145785	1000	-	.	transcript_id "STRG.216.1"; gene_id "STRG.216";
1A	StringTie	exon	33147946	33148310	1000	-	.	transcript_id "STRG.216.1"; gene_id "STRG.216";
1A	StringTie	transcript	33719781	33723625	1000	-	.	transcript_id "STRG.217.1"; gene_id "STRG.217"
1A	StringTie	exon	33719781	33720227	1000	-	.	transcript_id "STRG.217.1"; gene_id "STRG.217";
1A	StringTie	exon	33720325	33722491	1000	-	.	transcript_id "STRG.217.1"; gene_id "STRG.217";
1A	StringTie	exon	33723325	33723625	1000	-	.	transcript_id "STRG.217.1"; gene_id "STRG.217";
1A	StringTie	transcript	34270237	34276962	1000	+	.	transcript_id "STRG.218.1"; gene_id "STRG.218"
1A	StringTie	exon	34270237	34271660	1000	+	.	transcript_id "STRG.218.1"; gene_id "STRG.218";
1A	StringTie	exon	34274042	34274880	1000	+	.	transcript_id "STRG.218.1"; gene_id "STRG.218";
1A	StringTie	exon	34275099	34276962	1000	+	.	transcript_id "STRG.218.1"; gene_id "STRG.218";
1A	StringTie	transcript	34680241	34687045	1000	-	.	transcript_id "STRG.220.1"; gene_id "STRG.220"
1A	StringTie	exon	34680241	34680815	1000	-	.	transcript_id "STRG.220.1"; gene_id "STRG.220";
1A	StringTie	exon	34680917	34681068	1000	-	.	transcript_id "STRG.220.1"; gene_id "STRG.220";
1A	StringTie	exon	34681154	34681263	1000	-	.	transcript_id "STRG.220.1"; gene_id "STRG.220";
1A	StringTie	exon	34681360	34681461	1000	-	.	transcript_id "STRG.220.1"; gene_id "STRG.220";
1A	StringTie	exon	34681543	34681748	1000	-	.	transcript_id "STRG.220.1"; gene_id "STRG.220";
1A	StringTie	exon	34681923	34682006	1000	-	.	transcript_id "STRG.220.1"; gene_id "STRG.220";
1A	StringTie	exon	34682097	34682255	1000	-	.	transcript_id "STRG.220.1"; gene_id "STRG.220";
1A	StringTie	exon	34682337	34682444	1000	-	.	transcript_id "STRG.220.1"; gene_id "STRG.220";
1A	StringTie	exon	34682525	34682686	1000	-	.	transcript_id "STRG.220.1"; gene_id "STRG.220";
1A	StringTie	exon	34682783	34682958	1000	-	.	transcript_id "STRG.220.1"; gene_id "STRG.220";
1A	StringTie	exon	34683040	34683126	1000	-	.	transcript_id "STRG.220.1"; gene_id "STRG.220";
1A	StringTie	exon	34683379	34683490	1000	-	.	transcript_id "STRG.220.1"; gene_id "STRG.220";
1A	StringTie	exon	34683577	34683657	1000	-	.	transcript_id "STRG.220.1"; gene_id "STRG.220";
1A	StringTie	exon	34683743	34683796	1000	-	.	transcript_id "STRG.220.1"; gene_id "STRG.220";
1A	StringTie	exon	34683901	34683977	1000	-	.	transcript_id "STRG.220.1"; gene_id "STRG.220";
1A	StringTie	exon	34684062	34684131	1000	-	.	transcript_id "STRG.220.1"; gene_id "STRG.220";
1A	StringTie	exon	34684254	34684410	1000	-	.	transcript_id "STRG.220.1"; gene_id "STRG.220";
1A	StringTie	exon	34684499	34684596	1000	-	.	transcript_id "STRG.220.1"; gene_id "STRG.220";
1A	StringTie	exon	34684700	34685188	1000	-	.	transcript_id "STRG.220.1"; gene_id "STRG.220";
1A	StringTie	exon	34685281	34685442	1000	-	.	transcript_id "STRG.220.1"; gene_id "STRG.220";
1A	StringTie	exon	34685611	34685740	1000	-	.	transcript_id "STRG.220.1"; gene_id "STRG.220";
1A	StringTie	exon	34685835	34686058	1000	-	.	transcript_id "STRG.220.1"; gene_id "STRG.220";
1A	StringTie	exon	34686694	34687045	1000	-	.	transcript_id "STRG.220.1"; gene_id "STRG.220";
1A	StringTie	transcript	34926654	34929666	1000	-	.	transcript_id "STRG.219.1"; gene_id "STRG.219"
1A	StringTie	exon	34926654	34929666	1000	-	.	transcript_id "STRG.219.1"; gene_id "STRG.219";
1A	StringTie	transcript	34926654	34929666	1000	-	.	transcript_id "STRG.219.2"; gene_id "STRG.219"
1A	StringTie	exon	34926654	34928180	1000	-	.	transcript_id "STRG.219.2"; gene_id "STRG.219";
1A	StringTie	exon	34928279	34929666	1000	-	.	transcript_id "STRG.219.2"; gene_id "STRG.219";
1A	StringTie	transcript	35007944	35011278	1000	-	.	transcript_id "STRG.221.3"; gene_id "STRG.221"
1A	StringTie	exon	35007944	35008437	1000	-	.	transcript_id "STRG.221.3"; gene_id "STRG.221";
1A	StringTie	exon	35008552	35008695	1000	-	.	transcript_id "STRG.221.3"; gene_id "STRG.221";
1A	StringTie	exon	35008797	35009032	1000	-	.	transcript_id "STRG.221.3"; gene_id "STRG.221";
1A	StringTie	exon	35009142	35009421	1000	-	.	transcript_id "STRG.221.3"; gene_id "STRG.221";
1A	StringTie	exon	35009929	35010071	1000	-	.	transcript_id "STRG.221.3"; gene_id "STRG.221";
1A	StringTie	exon	35010733	35011278	1000	-	.	transcript_id "STRG.221.3"; gene_id "STRG.221";
1A	StringTie	transcript	35007944	35011801	1000	-	.	transcript_id "STRG.221.1"; gene_id "STRG.221"
1A	StringTie	exon	35007944	35008437	1000	-	.	transcript_id "STRG.221.1"; gene_id "STRG.221";
1A	StringTie	exon	35008552	35008695	1000	-	.	transcript_id "STRG.221.1"; gene_id "STRG.221";
1A	StringTie	exon	35008797	35009032	1000	-	.	transcript_id "STRG.221.1"; gene_id "STRG.221";
1A	StringTie	exon	35009142	35009421	1000	-	.	transcript_id "STRG.221.1"; gene_id "STRG.221";
1A	StringTie	exon	35009929	35010071	1000	-	.	transcript_id "STRG.221.1"; gene_id "STRG.221";
1A	StringTie	exon	35010733	35010865	1000	-	.	transcript_id "STRG.221.1"; gene_id "STRG.221";
1A	StringTie	exon	35011126	35011278	1000	-	.	transcript_id "STRG.221.1"; gene_id "STRG.221";
1A	StringTie	exon	35011385	35011563	1000	-	.	transcript_id "STRG.221.1"; gene_id "STRG.221";
1A	StringTie	exon	35011681	35011801	1000	-	.	transcript_id "STRG.221.1"; gene_id "STRG.221";
1A	StringTie	transcript	35007944	35011801	1000	-	.	transcript_id "STRG.221.2"; gene_id "STRG.221"
1A	StringTie	exon	35007944	35008437	1000	-	.	transcript_id "STRG.221.2"; gene_id "STRG.221";
1A	StringTie	exon	35008552	35008695	1000	-	.	transcript_id "STRG.221.2"; gene_id "STRG.221";
1A	StringTie	exon	35008797	35009032	1000	-	.	transcript_id "STRG.221.2"; gene_id "STRG.221";
1A	StringTie	exon	35009142	35009421	1000	-	.	transcript_id "STRG.221.2"; gene_id "STRG.221";
1A	StringTie	exon	35011126	35011278	1000	-	.	transcript_id "STRG.221.2"; gene_id "STRG.221";
1A	StringTie	exon	35011385	35011563	1000	-	.	transcript_id "STRG.221.2"; gene_id "STRG.221";
1A	StringTie	exon	35011681	35011801	1000	-	.	transcript_id "STRG.221.2"; gene_id "STRG.221";
1A	StringTie	transcript	35011941	35019101	1000	+	.	transcript_id "STRG.222.1"; gene_id "STRG.222"
1A	StringTie	exon	35011941	35012294	1000	+	.	transcript_id "STRG.222.1"; gene_id "STRG.222";
1A	StringTie	exon	35012581	35012696	1000	+	.	transcript_id "STRG.222.1"; gene_id "STRG.222";
1A	StringTie	exon	35012798	35012874	1000	+	.	transcript_id "STRG.222.1"; gene_id "STRG.222";
1A	StringTie	exon	35013275	35013362	1000	+	.	transcript_id "STRG.222.1"; gene_id "STRG.222";
1A	StringTie	exon	35013448	35013528	1000	+	.	transcript_id "STRG.222.1"; gene_id "STRG.222";
1A	StringTie	exon	35013606	35013662	1000	+	.	transcript_id "STRG.222.1"; gene_id "STRG.222";
1A	StringTie	exon	35014867	35014948	1000	+	.	transcript_id "STRG.222.1"; gene_id "STRG.222";
1A	StringTie	exon	35015320	35015369	1000	+	.	transcript_id "STRG.222.1"; gene_id "STRG.222";
1A	StringTie	exon	35015657	35015713	1000	+	.	transcript_id "STRG.222.1"; gene_id "STRG.222";
1A	StringTie	exon	35015801	35015879	1000	+	.	transcript_id "STRG.222.1"; gene_id "STRG.222";
1A	StringTie	exon	35016539	35016597	1000	+	.	transcript_id "STRG.222.1"; gene_id "STRG.222";
1A	StringTie	exon	35017107	35017164	1000	+	.	transcript_id "STRG.222.1"; gene_id "STRG.222";
1A	StringTie	exon	35017255	35017380	1000	+	.	transcript_id "STRG.222.1"; gene_id "STRG.222";
1A	StringTie	exon	35018556	35019101	1000	+	.	transcript_id "STRG.222.1"; gene_id "STRG.222";
1A	StringTie	transcript	35011941	35019101	1000	+	.	transcript_id "STRG.222.2"; gene_id "STRG.222"
1A	StringTie	exon	35011941	35012294	1000	+	.	transcript_id "STRG.222.2"; gene_id "STRG.222";
1A	StringTie	exon	35012581	35012696	1000	+	.	transcript_id "STRG.222.2"; gene_id "STRG.222";
1A	StringTie	exon	35012798	35012874	1000	+	.	transcript_id "STRG.222.2"; gene_id "STRG.222";
1A	StringTie	exon	35013275	35013362	1000	+	.	transcript_id "STRG.222.2"; gene_id "STRG.222";
1A	StringTie	exon	35013448	35013528	1000	+	.	transcript_id "STRG.222.2"; gene_id "STRG.222";
1A	StringTie	exon	35013606	35013662	1000	+	.	transcript_id "STRG.222.2"; gene_id "STRG.222";
1A	StringTie	exon	35014867	35014948	1000	+	.	transcript_id "STRG.222.2"; gene_id "STRG.222";
1A	StringTie	exon	35015320	35015369	1000	+	.	transcript_id "STRG.222.2"; gene_id "STRG.222";
1A	StringTie	exon	35015657	35015713	1000	+	.	transcript_id "STRG.222.2"; gene_id "STRG.222";
1A	StringTie	exon	35015801	35015879	1000	+	.	transcript_id "STRG.222.2"; gene_id "STRG.222";
1A	StringTie	exon	35016539	35016597	1000	+	.	transcript_id "STRG.222.2"; gene_id "STRG.222";
1A	StringTie	exon	35017107	35017164	1000	+	.	transcript_id "STRG.222.2"; gene_id "STRG.222";
1A	StringTie	exon	35017255	35017380	1000	+	.	transcript_id "STRG.222.2"; gene_id "STRG.222";
1A	StringTie	exon	35018681	35019101	1000	+	.	transcript_id "STRG.222.2"; gene_id "STRG.222";
1A	StringTie	transcript	35011941	35019101	1000	+	.	transcript_id "STRG.222.3"; gene_id "STRG.222"
1A	StringTie	exon	35011941	35012294	1000	+	.	transcript_id "STRG.222.3"; gene_id "STRG.222";
1A	StringTie	exon	35012581	35012696	1000	+	.	transcript_id "STRG.222.3"; gene_id "STRG.222";
1A	StringTie	exon	35012798	35012874	1000	+	.	transcript_id "STRG.222.3"; gene_id "STRG.222";
1A	StringTie	exon	35013275	35013362	1000	+	.	transcript_id "STRG.222.3"; gene_id "STRG.222";
1A	StringTie	exon	35013448	35013528	1000	+	.	transcript_id "STRG.222.3"; gene_id "STRG.222";
1A	StringTie	exon	35013606	35013662	1000	+	.	transcript_id "STRG.222.3"; gene_id "STRG.222";
1A	StringTie	exon	35015320	35015369	1000	+	.	transcript_id "STRG.222.3"; gene_id "STRG.222";
1A	StringTie	exon	35015657	35015713	1000	+	.	transcript_id "STRG.222.3"; gene_id "STRG.222";
1A	StringTie	exon	35015801	35015879	1000	+	.	transcript_id "STRG.222.3"; gene_id "STRG.222";
1A	StringTie	exon	35016539	35016597	1000	+	.	transcript_id "STRG.222.3"; gene_id "STRG.222";
1A	StringTie	exon	35017107	35017164	1000	+	.	transcript_id "STRG.222.3"; gene_id "STRG.222";
1A	StringTie	exon	35017255	35017380	1000	+	.	transcript_id "STRG.222.3"; gene_id "STRG.222";
1A	StringTie	exon	35018556	35019101	1000	+	.	transcript_id "STRG.222.3"; gene_id "STRG.222";
1A	StringTie	transcript	35011941	35019101	1000	+	.	transcript_id "STRG.222.4"; gene_id "STRG.222"
1A	StringTie	exon	35011941	35012294	1000	+	.	transcript_id "STRG.222.4"; gene_id "STRG.222";
1A	StringTie	exon	35012581	35012696	1000	+	.	transcript_id "STRG.222.4"; gene_id "STRG.222";
1A	StringTie	exon	35012798	35012874	1000	+	.	transcript_id "STRG.222.4"; gene_id "STRG.222";
1A	StringTie	exon	35013275	35013362	1000	+	.	transcript_id "STRG.222.4"; gene_id "STRG.222";
1A	StringTie	exon	35013448	35013528	1000	+	.	transcript_id "STRG.222.4"; gene_id "STRG.222";
1A	StringTie	exon	35013606	35013662	1000	+	.	transcript_id "STRG.222.4"; gene_id "STRG.222";
1A	StringTie	exon	35014867	35014948	1000	+	.	transcript_id "STRG.222.4"; gene_id "STRG.222";
1A	StringTie	exon	35015320	35015369	1000	+	.	transcript_id "STRG.222.4"; gene_id "STRG.222";
1A	StringTie	exon	35015657	35015713	1000	+	.	transcript_id "STRG.222.4"; gene_id "STRG.222";
1A	StringTie	exon	35015801	35015879	1000	+	.	transcript_id "STRG.222.4"; gene_id "STRG.222";
1A	StringTie	exon	35016539	35016597	1000	+	.	transcript_id "STRG.222.4"; gene_id "STRG.222";
1A	StringTie	exon	35017107	35017164	1000	+	.	transcript_id "STRG.222.4"; gene_id "STRG.222";
1A	StringTie	exon	35017255	35017380	1000	+	.	transcript_id "STRG.222.4"; gene_id "STRG.222";
1A	StringTie	exon	35018455	35019101	1000	+	.	transcript_id "STRG.222.4"; gene_id "STRG.222";
1A	StringTie	transcript	35019386	35021959	1000	-	.	transcript_id "STRG.223.1"; gene_id "STRG.223"
1A	StringTie	exon	35019386	35020070	1000	-	.	transcript_id "STRG.223.1"; gene_id "STRG.223";
1A	StringTie	exon	35020519	35020733	1000	-	.	transcript_id "STRG.223.1"; gene_id "STRG.223";
1A	StringTie	exon	35021101	35021198	1000	-	.	transcript_id "STRG.223.1"; gene_id "STRG.223";
1A	StringTie	exon	35021815	35021959	1000	-	.	transcript_id "STRG.223.1"; gene_id "STRG.223";
1A	StringTie	transcript	35301307	35309304	1000	+	.	transcript_id "STRG.229.1"; gene_id "STRG.229"
1A	StringTie	exon	35301307	35301660	1000	+	.	transcript_id "STRG.229.1"; gene_id "STRG.229";
1A	StringTie	exon	35303202	35303361	1000	+	.	transcript_id "STRG.229.1"; gene_id "STRG.229";
1A	StringTie	exon	35303865	35303978	1000	+	.	transcript_id "STRG.229.1"; gene_id "STRG.229";
1A	StringTie	exon	35304053	35304130	1000	+	.	transcript_id "STRG.229.1"; gene_id "STRG.229";
1A	StringTie	exon	35304209	35304337	1000	+	.	transcript_id "STRG.229.1"; gene_id "STRG.229";
1A	StringTie	exon	35305055	35305273	1000	+	.	transcript_id "STRG.229.1"; gene_id "STRG.229";
1A	StringTie	exon	35305421	35305603	1000	+	.	transcript_id "STRG.229.1"; gene_id "STRG.229";
1A	StringTie	exon	35305677	35305739	1000	+	.	transcript_id "STRG.229.1"; gene_id "STRG.229";
1A	StringTie	exon	35305845	35305951	1000	+	.	transcript_id "STRG.229.1"; gene_id "STRG.229";
1A	StringTie	exon	35306042	35306191	1000	+	.	transcript_id "STRG.229.1"; gene_id "STRG.229";
1A	StringTie	exon	35306311	35306470	1000	+	.	transcript_id "STRG.229.1"; gene_id "STRG.229";
1A	StringTie	exon	35306737	35307132	1000	+	.	transcript_id "STRG.229.1"; gene_id "STRG.229";
1A	StringTie	exon	35307635	35307859	1000	+	.	transcript_id "STRG.229.1"; gene_id "STRG.229";
1A	StringTie	exon	35308670	35309304	1000	+	.	transcript_id "STRG.229.1"; gene_id "STRG.229";
1A	StringTie	transcript	35340720	35343373	1000	+	.	transcript_id "STRG.224.1"; gene_id "STRG.224"
1A	StringTie	exon	35340720	35341187	1000	+	.	transcript_id "STRG.224.1"; gene_id "STRG.224";
1A	StringTie	exon	35341280	35343373	1000	+	.	transcript_id "STRG.224.1"; gene_id "STRG.224";
1A	StringTie	transcript	35344642	35350323	1000	+	.	transcript_id "STRG.225.1"; gene_id "STRG.225"
1A	StringTie	exon	35344642	35347262	1000	+	.	transcript_id "STRG.225.1"; gene_id "STRG.225";
1A	StringTie	exon	35347387	35349509	1000	+	.	transcript_id "STRG.225.1"; gene_id "STRG.225";
1A	StringTie	exon	35349635	35350323	1000	+	.	transcript_id "STRG.225.1"; gene_id "STRG.225";
1A	StringTie	transcript	35375256	35378775	1000	+	.	transcript_id "STRG.226.1"; gene_id "STRG.226"
1A	StringTie	exon	35375256	35378238	1000	+	.	transcript_id "STRG.226.1"; gene_id "STRG.226";
1A	StringTie	exon	35378389	35378775	1000	+	.	transcript_id "STRG.226.1"; gene_id "STRG.226";
1A	StringTie	transcript	35507575	35508349	1000	-	.	transcript_id "STRG.227.1"; gene_id "STRG.227"
1A	StringTie	exon	35507575	35508074	1000	-	.	transcript_id "STRG.227.1"; gene_id "STRG.227";
1A	StringTie	exon	35508190	35508349	1000	-	.	transcript_id "STRG.227.1"; gene_id "STRG.227";
1A	StringTie	transcript	35509366	35510696	1000	-	.	transcript_id "STRG.228.1"; gene_id "STRG.228"
1A	StringTie	exon	35509366	35510022	1000	-	.	transcript_id "STRG.228.1"; gene_id "STRG.228";
1A	StringTie	exon	35510153	35510696	1000	-	.	transcript_id "STRG.228.1"; gene_id "STRG.228";
1A	StringTie	transcript	35513977	35516296	1000	-	.	transcript_id "STRG.230.1"; gene_id "STRG.230"
1A	StringTie	exon	35513977	35514928	1000	-	.	transcript_id "STRG.230.1"; gene_id "STRG.230";
1A	StringTie	exon	35515859	35516296	1000	-	.	transcript_id "STRG.230.1"; gene_id "STRG.230";
1A	StringTie	transcript	35513977	35516296	1000	-	.	transcript_id "STRG.230.2"; gene_id "STRG.230"
1A	StringTie	exon	35513977	35514928	1000	-	.	transcript_id "STRG.230.2"; gene_id "STRG.230";
1A	StringTie	exon	35515660	35515761	1000	-	.	transcript_id "STRG.230.2"; gene_id "STRG.230";
1A	StringTie	exon	35515859	35516296	1000	-	.	transcript_id "STRG.230.2"; gene_id "STRG.230";
1A	StringTie	transcript	35519501	35522768	1000	+	.	transcript_id "STRG.232.1"; gene_id "STRG.232"
1A	StringTie	exon	35519501	35519914	1000	+	.	transcript_id "STRG.232.1"; gene_id "STRG.232";
1A	StringTie	exon	35520560	35520675	1000	+	.	transcript_id "STRG.232.1"; gene_id "STRG.232";
1A	StringTie	exon	35520779	35520838	1000	+	.	transcript_id "STRG.232.1"; gene_id "STRG.232";
1A	StringTie	exon	35521498	35521680	1000	+	.	transcript_id "STRG.232.1"; gene_id "STRG.232";
1A	StringTie	exon	35521846	35521950	1000	+	.	transcript_id "STRG.232.1"; gene_id "STRG.232";
1A	StringTie	exon	35522058	35522398	1000	+	.	transcript_id "STRG.232.1"; gene_id "STRG.232";
1A	StringTie	exon	35522487	35522768	1000	+	.	transcript_id "STRG.232.1"; gene_id "STRG.232";
1A	StringTie	transcript	35582024	35583824	1000	+	.	transcript_id "STRG.231.1"; gene_id "STRG.231"
1A	StringTie	exon	35582024	35582162	1000	+	.	transcript_id "STRG.231.1"; gene_id "STRG.231";
1A	StringTie	exon	35582277	35582311	1000	+	.	transcript_id "STRG.231.1"; gene_id "STRG.231";
1A	StringTie	exon	35582524	35583824	1000	+	.	transcript_id "STRG.231.1"; gene_id "STRG.231";
1A	StringTie	transcript	36212953	36215238	1000	+	.	transcript_id "STRG.233.1"; gene_id "STRG.233"
1A	StringTie	exon	36212953	36213135	1000	+	.	transcript_id "STRG.233.1"; gene_id "STRG.233";
1A	StringTie	exon	36213794	36215238	1000	+	.	transcript_id "STRG.233.1"; gene_id "STRG.233";
1A	StringTie	transcript	36225538	36229083	1000	+	.	transcript_id "STRG.236.1"; gene_id "STRG.236"
1A	StringTie	exon	36225538	36225998	1000	+	.	transcript_id "STRG.236.1"; gene_id "STRG.236";
1A	StringTie	exon	36227269	36227510	1000	+	.	transcript_id "STRG.236.1"; gene_id "STRG.236";
1A	StringTie	exon	36227624	36229083	1000	+	.	transcript_id "STRG.236.1"; gene_id "STRG.236";
1A	StringTie	transcript	36248297	36252488	1000	-	.	transcript_id "STRG.234.1"; gene_id "STRG.234"
1A	StringTie	exon	36248297	36249779	1000	-	.	transcript_id "STRG.234.1"; gene_id "STRG.234";
1A	StringTie	exon	36250153	36250207	1000	-	.	transcript_id "STRG.234.1"; gene_id "STRG.234";
1A	StringTie	exon	36250345	36250712	1000	-	.	transcript_id "STRG.234.1"; gene_id "STRG.234";
1A	StringTie	exon	36250795	36252488	1000	-	.	transcript_id "STRG.234.1"; gene_id "STRG.234";
1A	StringTie	transcript	36248297	36252488	1000	-	.	transcript_id "STRG.234.2"; gene_id "STRG.234"
1A	StringTie	exon	36248297	36248884	1000	-	.	transcript_id "STRG.234.2"; gene_id "STRG.234";
1A	StringTie	exon	36249584	36249779	1000	-	.	transcript_id "STRG.234.2"; gene_id "STRG.234";
1A	StringTie	exon	36250153	36250207	1000	-	.	transcript_id "STRG.234.2"; gene_id "STRG.234";
1A	StringTie	exon	36250345	36250712	1000	-	.	transcript_id "STRG.234.2"; gene_id "STRG.234";
1A	StringTie	exon	36250795	36252488	1000	-	.	transcript_id "STRG.234.2"; gene_id "STRG.234";
1A	StringTie	transcript	37123134	37126523	1000	-	.	transcript_id "STRG.235.1"; gene_id "STRG.235"
1A	StringTie	exon	37123134	37123446	1000	-	.	transcript_id "STRG.235.1"; gene_id "STRG.235";
1A	StringTie	exon	37124066	37124515	1000	-	.	transcript_id "STRG.235.1"; gene_id "STRG.235";
1A	StringTie	exon	37124600	37124652	1000	-	.	transcript_id "STRG.235.1"; gene_id "STRG.235";
1A	StringTie	exon	37124781	37124850	1000	-	.	transcript_id "STRG.235.1"; gene_id "STRG.235";
1A	StringTie	exon	37124936	37125006	1000	-	.	transcript_id "STRG.235.1"; gene_id "STRG.235";
1A	StringTie	exon	37125099	37125189	1000	-	.	transcript_id "STRG.235.1"; gene_id "STRG.235";
1A	StringTie	exon	37125764	37125842	1000	-	.	transcript_id "STRG.235.1"; gene_id "STRG.235";
1A	StringTie	exon	37125922	37126523	1000	-	.	transcript_id "STRG.235.1"; gene_id "STRG.235";
1A	StringTie	transcript	37488363	37493164	1000	-	.	transcript_id "STRG.238.1"; gene_id "STRG.238"
1A	StringTie	exon	37488363	37488973	1000	-	.	transcript_id "STRG.238.1"; gene_id "STRG.238";
1A	StringTie	exon	37490001	37490108	1000	-	.	transcript_id "STRG.238.1"; gene_id "STRG.238";
1A	StringTie	exon	37490480	37490607	1000	-	.	transcript_id "STRG.238.1"; gene_id "STRG.238";
1A	StringTie	exon	37490734	37490837	1000	-	.	transcript_id "STRG.238.1"; gene_id "STRG.238";
1A	StringTie	exon	37491325	37491470	1000	-	.	transcript_id "STRG.238.1"; gene_id "STRG.238";
1A	StringTie	exon	37491621	37491708	1000	-	.	transcript_id "STRG.238.1"; gene_id "STRG.238";
1A	StringTie	exon	37491851	37491907	1000	-	.	transcript_id "STRG.238.1"; gene_id "STRG.238";
1A	StringTie	exon	37492023	37492667	1000	-	.	transcript_id "STRG.238.1"; gene_id "STRG.238";
1A	StringTie	exon	37492768	37493164	1000	-	.	transcript_id "STRG.238.1"; gene_id "STRG.238";
1A	StringTie	transcript	37488525	37493164	1000	-	.	transcript_id "STRG.238.2"; gene_id "STRG.238"
1A	StringTie	exon	37488525	37488973	1000	-	.	transcript_id "STRG.238.2"; gene_id "STRG.238";
1A	StringTie	exon	37490001	37490108	1000	-	.	transcript_id "STRG.238.2"; gene_id "STRG.238";
1A	StringTie	exon	37490480	37490607	1000	-	.	transcript_id "STRG.238.2"; gene_id "STRG.238";
1A	StringTie	exon	37490734	37490837	1000	-	.	transcript_id "STRG.238.2"; gene_id "STRG.238";
1A	StringTie	exon	37490970	37491014	1000	-	.	transcript_id "STRG.238.2"; gene_id "STRG.238";
1A	StringTie	exon	37491325	37491470	1000	-	.	transcript_id "STRG.238.2"; gene_id "STRG.238";
1A	StringTie	exon	37491621	37491708	1000	-	.	transcript_id "STRG.238.2"; gene_id "STRG.238";
1A	StringTie	exon	37491851	37491907	1000	-	.	transcript_id "STRG.238.2"; gene_id "STRG.238";
1A	StringTie	exon	37492023	37493164	1000	-	.	transcript_id "STRG.238.2"; gene_id "STRG.238";
1A	StringTie	transcript	37488525	37493164	1000	-	.	transcript_id "STRG.238.3"; gene_id "STRG.238"
1A	StringTie	exon	37488525	37488973	1000	-	.	transcript_id "STRG.238.3"; gene_id "STRG.238";
1A	StringTie	exon	37490001	37490108	1000	-	.	transcript_id "STRG.238.3"; gene_id "STRG.238";
1A	StringTie	exon	37490480	37490607	1000	-	.	transcript_id "STRG.238.3"; gene_id "STRG.238";
1A	StringTie	exon	37490734	37490837	1000	-	.	transcript_id "STRG.238.3"; gene_id "STRG.238";
1A	StringTie	exon	37490970	37491014	1000	-	.	transcript_id "STRG.238.3"; gene_id "STRG.238";
1A	StringTie	exon	37491325	37491470	1000	-	.	transcript_id "STRG.238.3"; gene_id "STRG.238";
1A	StringTie	exon	37491621	37491708	1000	-	.	transcript_id "STRG.238.3"; gene_id "STRG.238";
1A	StringTie	exon	37491851	37491907	1000	-	.	transcript_id "STRG.238.3"; gene_id "STRG.238";
1A	StringTie	exon	37492023	37492667	1000	-	.	transcript_id "STRG.238.3"; gene_id "STRG.238";
1A	StringTie	exon	37492768	37493164	1000	-	.	transcript_id "STRG.238.3"; gene_id "STRG.238";
1A	StringTie	transcript	37488525	37493164	1000	-	.	transcript_id "STRG.238.4"; gene_id "STRG.238"
1A	StringTie	exon	37488525	37488973	1000	-	.	transcript_id "STRG.238.4"; gene_id "STRG.238";
1A	StringTie	exon	37490001	37490108	1000	-	.	transcript_id "STRG.238.4"; gene_id "STRG.238";
1A	StringTie	exon	37490480	37490607	1000	-	.	transcript_id "STRG.238.4"; gene_id "STRG.238";
1A	StringTie	exon	37490734	37490837	1000	-	.	transcript_id "STRG.238.4"; gene_id "STRG.238";
1A	StringTie	exon	37491325	37491470	1000	-	.	transcript_id "STRG.238.4"; gene_id "STRG.238";
1A	StringTie	exon	37491621	37491708	1000	-	.	transcript_id "STRG.238.4"; gene_id "STRG.238";
1A	StringTie	exon	37491851	37491907	1000	-	.	transcript_id "STRG.238.4"; gene_id "STRG.238";
1A	StringTie	exon	37492023	37493164	1000	-	.	transcript_id "STRG.238.4"; gene_id "STRG.238";
1A	StringTie	transcript	38069293	38070982	1000	-	.	transcript_id "STRG.237.1"; gene_id "STRG.237"
1A	StringTie	exon	38069293	38069766	1000	-	.	transcript_id "STRG.237.1"; gene_id "STRG.237";
1A	StringTie	exon	38069864	38070092	1000	-	.	transcript_id "STRG.237.1"; gene_id "STRG.237";
1A	StringTie	exon	38070181	38070284	1000	-	.	transcript_id "STRG.237.1"; gene_id "STRG.237";
1A	StringTie	exon	38070384	38070982	1000	-	.	transcript_id "STRG.237.1"; gene_id "STRG.237";
1A	StringTie	transcript	38286773	38289358	1000	-	.	transcript_id "STRG.241.1"; gene_id "STRG.241"
1A	StringTie	exon	38286773	38287242	1000	-	.	transcript_id "STRG.241.1"; gene_id "STRG.241";
1A	StringTie	exon	38287363	38287710	1000	-	.	transcript_id "STRG.241.1"; gene_id "STRG.241";
1A	StringTie	exon	38287816	38287904	1000	-	.	transcript_id "STRG.241.1"; gene_id "STRG.241";
1A	StringTie	exon	38288008	38288143	1000	-	.	transcript_id "STRG.241.1"; gene_id "STRG.241";
1A	StringTie	exon	38288242	38288500	1000	-	.	transcript_id "STRG.241.1"; gene_id "STRG.241";
1A	StringTie	exon	38288591	38288730	1000	-	.	transcript_id "STRG.241.1"; gene_id "STRG.241";
1A	StringTie	exon	38288933	38289141	1000	-	.	transcript_id "STRG.241.1"; gene_id "STRG.241";
1A	StringTie	exon	38289249	38289358	1000	-	.	transcript_id "STRG.241.1"; gene_id "STRG.241";
1A	StringTie	transcript	38487279	38489066	1000	-	.	transcript_id "STRG.239.1"; gene_id "STRG.239"
1A	StringTie	exon	38487279	38488452	1000	-	.	transcript_id "STRG.239.1"; gene_id "STRG.239";
1A	StringTie	exon	38488539	38488720	1000	-	.	transcript_id "STRG.239.1"; gene_id "STRG.239";
1A	StringTie	exon	38488815	38489066	1000	-	.	transcript_id "STRG.239.1"; gene_id "STRG.239";
1A	StringTie	transcript	38501960	38506017	1000	-	.	transcript_id "STRG.240.1"; gene_id "STRG.240"
1A	StringTie	exon	38501960	38502683	1000	-	.	transcript_id "STRG.240.1"; gene_id "STRG.240";
1A	StringTie	exon	38502839	38503126	1000	-	.	transcript_id "STRG.240.1"; gene_id "STRG.240";
1A	StringTie	exon	38503226	38503686	1000	-	.	transcript_id "STRG.240.1"; gene_id "STRG.240";
1A	StringTie	exon	38503776	38504388	1000	-	.	transcript_id "STRG.240.1"; gene_id "STRG.240";
1A	StringTie	exon	38504491	38504749	1000	-	.	transcript_id "STRG.240.1"; gene_id "STRG.240";
1A	StringTie	exon	38505741	38506017	1000	-	.	transcript_id "STRG.240.1"; gene_id "STRG.240";
1A	StringTie	transcript	39612457	39616277	1000	-	.	transcript_id "STRG.242.1"; gene_id "STRG.242"
1A	StringTie	exon	39612457	39613194	1000	-	.	transcript_id "STRG.242.1"; gene_id "STRG.242";
1A	StringTie	exon	39615579	39615635	1000	-	.	transcript_id "STRG.242.1"; gene_id "STRG.242";
1A	StringTie	exon	39615730	39616277	1000	-	.	transcript_id "STRG.242.1"; gene_id "STRG.242";
1A	StringTie	transcript	39674515	39677297	1000	-	.	transcript_id "STRG.243.1"; gene_id "STRG.243"
1A	StringTie	exon	39674515	39676894	1000	-	.	transcript_id "STRG.243.1"; gene_id "STRG.243";
1A	StringTie	exon	39676969	39677297	1000	-	.	transcript_id "STRG.243.1"; gene_id "STRG.243";
1A	StringTie	transcript	39674515	39677297	1000	-	.	transcript_id "STRG.243.2"; gene_id "STRG.243"
1A	StringTie	exon	39674515	39676894	1000	-	.	transcript_id "STRG.243.2"; gene_id "STRG.243";
1A	StringTie	exon	39676969	39677174	1000	-	.	transcript_id "STRG.243.2"; gene_id "STRG.243";
1A	StringTie	exon	39677259	39677297	1000	-	.	transcript_id "STRG.243.2"; gene_id "STRG.243";
1A	StringTie	transcript	39715492	39718386	1000	-	.	transcript_id "STRG.244.1"; gene_id "STRG.244"
1A	StringTie	exon	39715492	39716079	1000	-	.	transcript_id "STRG.244.1"; gene_id "STRG.244";
1A	StringTie	exon	39716379	39716590	1000	-	.	transcript_id "STRG.244.1"; gene_id "STRG.244";
1A	StringTie	exon	39716689	39717811	1000	-	.	transcript_id "STRG.244.1"; gene_id "STRG.244";
1A	StringTie	exon	39717886	39718091	1000	-	.	transcript_id "STRG.244.1"; gene_id "STRG.244";
1A	StringTie	exon	39718176	39718386	1000	-	.	transcript_id "STRG.244.1"; gene_id "STRG.244";
1A	StringTie	transcript	39715492	39718386	1000	-	.	transcript_id "STRG.244.2"; gene_id "STRG.244"
1A	StringTie	exon	39715492	39716079	1000	-	.	transcript_id "STRG.244.2"; gene_id "STRG.244";
1A	StringTie	exon	39716379	39716590	1000	-	.	transcript_id "STRG.244.2"; gene_id "STRG.244";
1A	StringTie	exon	39716689	39718386	1000	-	.	transcript_id "STRG.244.2"; gene_id "STRG.244";
1A	StringTie	transcript	39715492	39718386	1000	-	.	transcript_id "STRG.244.3"; gene_id "STRG.244"
1A	StringTie	exon	39715492	39716590	1000	-	.	transcript_id "STRG.244.3"; gene_id "STRG.244";
1A	StringTie	exon	39716689	39718386	1000	-	.	transcript_id "STRG.244.3"; gene_id "STRG.244";
1A	StringTie	transcript	39715492	39718386	1000	-	.	transcript_id "STRG.244.4"; gene_id "STRG.244"
1A	StringTie	exon	39715492	39716079	1000	-	.	transcript_id "STRG.244.4"; gene_id "STRG.244";
1A	StringTie	exon	39716379	39716590	1000	-	.	transcript_id "STRG.244.4"; gene_id "STRG.244";
1A	StringTie	exon	39716689	39717811	1000	-	.	transcript_id "STRG.244.4"; gene_id "STRG.244";
1A	StringTie	exon	39717886	39718386	1000	-	.	transcript_id "STRG.244.4"; gene_id "STRG.244";
1A	StringTie	transcript	39715492	39718386	1000	-	.	transcript_id "STRG.244.5"; gene_id "STRG.244"
1A	StringTie	exon	39715492	39716590	1000	-	.	transcript_id "STRG.244.5"; gene_id "STRG.244";
1A	StringTie	exon	39716689	39717811	1000	-	.	transcript_id "STRG.244.5"; gene_id "STRG.244";
1A	StringTie	exon	39717886	39718091	1000	-	.	transcript_id "STRG.244.5"; gene_id "STRG.244";
1A	StringTie	exon	39718176	39718386	1000	-	.	transcript_id "STRG.244.5"; gene_id "STRG.244";
1A	StringTie	transcript	39785850	39788761	1000	-	.	transcript_id "STRG.245.1"; gene_id "STRG.245"
1A	StringTie	exon	39785850	39786479	1000	-	.	transcript_id "STRG.245.1"; gene_id "STRG.245";
1A	StringTie	exon	39786779	39786939	1000	-	.	transcript_id "STRG.245.1"; gene_id "STRG.245";
1A	StringTie	exon	39787038	39788186	1000	-	.	transcript_id "STRG.245.1"; gene_id "STRG.245";
1A	StringTie	exon	39788261	39788466	1000	-	.	transcript_id "STRG.245.1"; gene_id "STRG.245";
1A	StringTie	exon	39788551	39788761	1000	-	.	transcript_id "STRG.245.1"; gene_id "STRG.245";
1A	StringTie	transcript	39785850	39788761	1000	-	.	transcript_id "STRG.245.2"; gene_id "STRG.245"
1A	StringTie	exon	39785850	39786479	1000	-	.	transcript_id "STRG.245.2"; gene_id "STRG.245";
1A	StringTie	exon	39786779	39786939	1000	-	.	transcript_id "STRG.245.2"; gene_id "STRG.245";
1A	StringTie	exon	39787038	39788761	1000	-	.	transcript_id "STRG.245.2"; gene_id "STRG.245";
1A	StringTie	transcript	39785850	39788761	1000	-	.	transcript_id "STRG.245.3"; gene_id "STRG.245"
1A	StringTie	exon	39785850	39786479	1000	-	.	transcript_id "STRG.245.3"; gene_id "STRG.245";
1A	StringTie	exon	39786779	39786939	1000	-	.	transcript_id "STRG.245.3"; gene_id "STRG.245";
1A	StringTie	exon	39787038	39788186	1000	-	.	transcript_id "STRG.245.3"; gene_id "STRG.245";
1A	StringTie	exon	39788261	39788761	1000	-	.	transcript_id "STRG.245.3"; gene_id "STRG.245";
1A	StringTie	transcript	40101411	40106700	1000	-	.	transcript_id "STRG.246.1"; gene_id "STRG.246"
1A	StringTie	exon	40101411	40101849	1000	-	.	transcript_id "STRG.246.1"; gene_id "STRG.246";
1A	StringTie	exon	40101922	40102101	1000	-	.	transcript_id "STRG.246.1"; gene_id "STRG.246";
1A	StringTie	exon	40102188	40102269	1000	-	.	transcript_id "STRG.246.1"; gene_id "STRG.246";
1A	StringTie	exon	40103277	40103365	1000	-	.	transcript_id "STRG.246.1"; gene_id "STRG.246";
1A	StringTie	exon	40103472	40103549	1000	-	.	transcript_id "STRG.246.1"; gene_id "STRG.246";
1A	StringTie	exon	40104001	40104058	1000	-	.	transcript_id "STRG.246.1"; gene_id "STRG.246";
1A	StringTie	exon	40104156	40104385	1000	-	.	transcript_id "STRG.246.1"; gene_id "STRG.246";
1A	StringTie	exon	40104890	40105034	1000	-	.	transcript_id "STRG.246.1"; gene_id "STRG.246";
1A	StringTie	exon	40105131	40105172	1000	-	.	transcript_id "STRG.246.1"; gene_id "STRG.246";
1A	StringTie	exon	40106173	40106700	1000	-	.	transcript_id "STRG.246.1"; gene_id "STRG.246";
1A	StringTie	transcript	40448865	40451553	1000	-	.	transcript_id "STRG.247.1"; gene_id "STRG.247"
1A	StringTie	exon	40448865	40450147	1000	-	.	transcript_id "STRG.247.1"; gene_id "STRG.247";
1A	StringTie	exon	40450239	40450732	1000	-	.	transcript_id "STRG.247.1"; gene_id "STRG.247";
1A	StringTie	exon	40451310	40451553	1000	-	.	transcript_id "STRG.247.1"; gene_id "STRG.247";
1A	StringTie	transcript	40451936	40453949	1000	+	.	transcript_id "STRG.249.1"; gene_id "STRG.249"
1A	StringTie	exon	40451936	40453949	1000	+	.	transcript_id "STRG.249.1"; gene_id "STRG.249";
1A	StringTie	transcript	40457575	40459280	1000	+	.	transcript_id "STRG.248.1"; gene_id "STRG.248"
1A	StringTie	exon	40457575	40457603	1000	+	.	transcript_id "STRG.248.1"; gene_id "STRG.248";
1A	StringTie	exon	40457696	40459280	1000	+	.	transcript_id "STRG.248.1"; gene_id "STRG.248";
1A	StringTie	transcript	40487759	40490403	1000	+	.	transcript_id "STRG.250.1"; gene_id "STRG.250"
1A	StringTie	exon	40487759	40488080	1000	+	.	transcript_id "STRG.250.1"; gene_id "STRG.250";
1A	StringTie	exon	40488420	40488471	1000	+	.	transcript_id "STRG.250.1"; gene_id "STRG.250";
1A	StringTie	exon	40488559	40488687	1000	+	.	transcript_id "STRG.250.1"; gene_id "STRG.250";
1A	StringTie	exon	40489177	40489294	1000	+	.	transcript_id "STRG.250.1"; gene_id "STRG.250";
1A	StringTie	exon	40489502	40489688	1000	+	.	transcript_id "STRG.250.1"; gene_id "STRG.250";
1A	StringTie	exon	40489780	40489893	1000	+	.	transcript_id "STRG.250.1"; gene_id "STRG.250";
1A	StringTie	exon	40489980	40490403	1000	+	.	transcript_id "STRG.250.1"; gene_id "STRG.250";
1A	StringTie	transcript	41258148	41262896	1000	+	.	transcript_id "STRG.252.1"; gene_id "STRG.252"
1A	StringTie	exon	41258148	41258776	1000	+	.	transcript_id "STRG.252.1"; gene_id "STRG.252";
1A	StringTie	exon	41261772	41262896	1000	+	.	transcript_id "STRG.252.1"; gene_id "STRG.252";
1A	StringTie	transcript	41523439	41525617	1000	+	.	transcript_id "STRG.251.1"; gene_id "STRG.251"
1A	StringTie	exon	41523439	41524763	1000	+	.	transcript_id "STRG.251.1"; gene_id "STRG.251";
1A	StringTie	exon	41525148	41525617	1000	+	.	transcript_id "STRG.251.1"; gene_id "STRG.251";
1A	StringTie	transcript	41576869	41581311	1000	+	.	transcript_id "STRG.253.1"; gene_id "STRG.253"
1A	StringTie	exon	41576869	41577675	1000	+	.	transcript_id "STRG.253.1"; gene_id "STRG.253";
1A	StringTie	exon	41580470	41581311	1000	+	.	transcript_id "STRG.253.1"; gene_id "STRG.253";
1A	StringTie	transcript	41669915	41689265	1000	+	.	transcript_id "STRG.256.1"; gene_id "STRG.256"
1A	StringTie	exon	41669915	41670140	1000	+	.	transcript_id "STRG.256.1"; gene_id "STRG.256";
1A	StringTie	exon	41670254	41670566	1000	+	.	transcript_id "STRG.256.1"; gene_id "STRG.256";
1A	StringTie	exon	41671356	41671531	1000	+	.	transcript_id "STRG.256.1"; gene_id "STRG.256";
1A	StringTie	exon	41672351	41672415	1000	+	.	transcript_id "STRG.256.1"; gene_id "STRG.256";
1A	StringTie	exon	41672497	41672598	1000	+	.	transcript_id "STRG.256.1"; gene_id "STRG.256";
1A	StringTie	exon	41672703	41672858	1000	+	.	transcript_id "STRG.256.1"; gene_id "STRG.256";
1A	StringTie	exon	41673731	41673829	1000	+	.	transcript_id "STRG.256.1"; gene_id "STRG.256";
1A	StringTie	exon	41688163	41688283	1000	+	.	transcript_id "STRG.256.1"; gene_id "STRG.256";
1A	StringTie	exon	41688366	41689265	1000	+	.	transcript_id "STRG.256.1"; gene_id "STRG.256";
1A	StringTie	transcript	43250064	43253529	1000	-	.	transcript_id "STRG.254.1"; gene_id "STRG.254"
1A	StringTie	exon	43250064	43250631	1000	-	.	transcript_id "STRG.254.1"; gene_id "STRG.254";
1A	StringTie	exon	43250758	43250892	1000	-	.	transcript_id "STRG.254.1"; gene_id "STRG.254";
1A	StringTie	exon	43250994	43252023	1000	-	.	transcript_id "STRG.254.1"; gene_id "STRG.254";
1A	StringTie	exon	43253122	43253529	1000	-	.	transcript_id "STRG.254.1"; gene_id "STRG.254";
1A	StringTie	transcript	43288226	43292220	1000	+	.	transcript_id "STRG.255.1"; gene_id "STRG.255"
1A	StringTie	exon	43288226	43288554	1000	+	.	transcript_id "STRG.255.1"; gene_id "STRG.255";
1A	StringTie	exon	43289577	43289737	1000	+	.	transcript_id "STRG.255.1"; gene_id "STRG.255";
1A	StringTie	exon	43289856	43289925	1000	+	.	transcript_id "STRG.255.1"; gene_id "STRG.255";
1A	StringTie	exon	43290009	43290114	1000	+	.	transcript_id "STRG.255.1"; gene_id "STRG.255";
1A	StringTie	exon	43290225	43290323	1000	+	.	transcript_id "STRG.255.1"; gene_id "STRG.255";
1A	StringTie	exon	43290446	43290568	1000	+	.	transcript_id "STRG.255.1"; gene_id "STRG.255";
1A	StringTie	exon	43290642	43292220	1000	+	.	transcript_id "STRG.255.1"; gene_id "STRG.255";
1A	StringTie	transcript	43288226	43292220	1000	+	.	transcript_id "STRG.255.2"; gene_id "STRG.255"
1A	StringTie	exon	43288226	43288311	1000	+	.	transcript_id "STRG.255.2"; gene_id "STRG.255";
1A	StringTie	exon	43288464	43288554	1000	+	.	transcript_id "STRG.255.2"; gene_id "STRG.255";
1A	StringTie	exon	43289577	43289737	1000	+	.	transcript_id "STRG.255.2"; gene_id "STRG.255";
1A	StringTie	exon	43289856	43289925	1000	+	.	transcript_id "STRG.255.2"; gene_id "STRG.255";
1A	StringTie	exon	43290009	43290114	1000	+	.	transcript_id "STRG.255.2"; gene_id "STRG.255";
1A	StringTie	exon	43290225	43290323	1000	+	.	transcript_id "STRG.255.2"; gene_id "STRG.255";
1A	StringTie	exon	43290446	43290568	1000	+	.	transcript_id "STRG.255.2"; gene_id "STRG.255";
1A	StringTie	exon	43290642	43292220	1000	+	.	transcript_id "STRG.255.2"; gene_id "STRG.255";
1A	StringTie	transcript	44259183	44266302	1000	+	.	transcript_id "STRG.257.1"; gene_id "STRG.257"
1A	StringTie	exon	44259183	44260141	1000	+	.	transcript_id "STRG.257.1"; gene_id "STRG.257";
1A	StringTie	exon	44262758	44263043	1000	+	.	transcript_id "STRG.257.1"; gene_id "STRG.257";
1A	StringTie	exon	44264274	44266302	1000	+	.	transcript_id "STRG.257.1"; gene_id "STRG.257";
1A	StringTie	transcript	44259183	44266302	1000	+	.	transcript_id "STRG.257.2"; gene_id "STRG.257"
1A	StringTie	exon	44259183	44260141	1000	+	.	transcript_id "STRG.257.2"; gene_id "STRG.257";
1A	StringTie	exon	44262758	44266302	1000	+	.	transcript_id "STRG.257.2"; gene_id "STRG.257";
1A	StringTie	transcript	44574470	44578647	1000	+	.	transcript_id "STRG.260.1"; gene_id "STRG.260"
1A	StringTie	exon	44574470	44575211	1000	+	.	transcript_id "STRG.260.1"; gene_id "STRG.260";
1A	StringTie	exon	44575752	44576054	1000	+	.	transcript_id "STRG.260.1"; gene_id "STRG.260";
1A	StringTie	exon	44576965	44577180	1000	+	.	transcript_id "STRG.260.1"; gene_id "STRG.260";
1A	StringTie	exon	44577416	44577535	1000	+	.	transcript_id "STRG.260.1"; gene_id "STRG.260";
1A	StringTie	exon	44577632	44578647	1000	+	.	transcript_id "STRG.260.1"; gene_id "STRG.260";
1A	StringTie	transcript	45056909	45062539	1000	+	.	transcript_id "STRG.258.1"; gene_id "STRG.258"
1A	StringTie	exon	45056909	45057334	1000	+	.	transcript_id "STRG.258.1"; gene_id "STRG.258";
1A	StringTie	exon	45057444	45057501	1000	+	.	transcript_id "STRG.258.1"; gene_id "STRG.258";
1A	StringTie	exon	45058146	45058243	1000	+	.	transcript_id "STRG.258.1"; gene_id "STRG.258";
1A	StringTie	exon	45058324	45058397	1000	+	.	transcript_id "STRG.258.1"; gene_id "STRG.258";
1A	StringTie	exon	45058483	45058559	1000	+	.	transcript_id "STRG.258.1"; gene_id "STRG.258";
1A	StringTie	exon	45058656	45059971	1000	+	.	transcript_id "STRG.258.1"; gene_id "STRG.258";
1A	StringTie	exon	45060587	45060772	1000	+	.	transcript_id "STRG.258.1"; gene_id "STRG.258";
1A	StringTie	exon	45060987	45062539	1000	+	.	transcript_id "STRG.258.1"; gene_id "STRG.258";
1A	StringTie	transcript	46003198	46006315	1000	-	.	transcript_id "STRG.259.1"; gene_id "STRG.259"
1A	StringTie	exon	46003198	46004646	1000	-	.	transcript_id "STRG.259.1"; gene_id "STRG.259";
1A	StringTie	exon	46004987	46005306	1000	-	.	transcript_id "STRG.259.1"; gene_id "STRG.259";
1A	StringTie	exon	46006033	46006315	1000	-	.	transcript_id "STRG.259.1"; gene_id "STRG.259";
1A	StringTie	transcript	46014242	46016676	1000	-	.	transcript_id "STRG.261.1"; gene_id "STRG.261"
1A	StringTie	exon	46014242	46015795	1000	-	.	transcript_id "STRG.261.1"; gene_id "STRG.261";
1A	StringTie	exon	46016327	46016676	1000	-	.	transcript_id "STRG.261.1"; gene_id "STRG.261";
1A	StringTie	transcript	46422480	46432337	1000	+	.	transcript_id "STRG.263.1"; gene_id "STRG.263"
1A	StringTie	exon	46422480	46422619	1000	+	.	transcript_id "STRG.263.1"; gene_id "STRG.263";
1A	StringTie	exon	46423911	46424027	1000	+	.	transcript_id "STRG.263.1"; gene_id "STRG.263";
1A	StringTie	exon	46425133	46425595	1000	+	.	transcript_id "STRG.263.1"; gene_id "STRG.263";
1A	StringTie	exon	46425701	46425820	1000	+	.	transcript_id "STRG.263.1"; gene_id "STRG.263";
1A	StringTie	exon	46427216	46427293	1000	+	.	transcript_id "STRG.263.1"; gene_id "STRG.263";
1A	StringTie	exon	46428122	46428295	1000	+	.	transcript_id "STRG.263.1"; gene_id "STRG.263";
1A	StringTie	exon	46429390	46429467	1000	+	.	transcript_id "STRG.263.1"; gene_id "STRG.263";
1A	StringTie	exon	46429842	46430014	1000	+	.	transcript_id "STRG.263.1"; gene_id "STRG.263";
1A	StringTie	exon	46430509	46430664	1000	+	.	transcript_id "STRG.263.1"; gene_id "STRG.263";
1A	StringTie	exon	46431089	46431149	1000	+	.	transcript_id "STRG.263.1"; gene_id "STRG.263";
1A	StringTie	exon	46431810	46432337	1000	+	.	transcript_id "STRG.263.1"; gene_id "STRG.263";
1A	StringTie	transcript	46422480	46432337	1000	+	.	transcript_id "STRG.263.2"; gene_id "STRG.263"
1A	StringTie	exon	46422480	46422619	1000	+	.	transcript_id "STRG.263.2"; gene_id "STRG.263";
1A	StringTie	exon	46425133	46425595	1000	+	.	transcript_id "STRG.263.2"; gene_id "STRG.263";
1A	StringTie	exon	46425701	46425820	1000	+	.	transcript_id "STRG.263.2"; gene_id "STRG.263";
1A	StringTie	exon	46427216	46427293	1000	+	.	transcript_id "STRG.263.2"; gene_id "STRG.263";
1A	StringTie	exon	46428122	46428295	1000	+	.	transcript_id "STRG.263.2"; gene_id "STRG.263";
1A	StringTie	exon	46429390	46429467	1000	+	.	transcript_id "STRG.263.2"; gene_id "STRG.263";
1A	StringTie	exon	46429842	46430014	1000	+	.	transcript_id "STRG.263.2"; gene_id "STRG.263";
1A	StringTie	exon	46430509	46430664	1000	+	.	transcript_id "STRG.263.2"; gene_id "STRG.263";
1A	StringTie	exon	46431089	46431149	1000	+	.	transcript_id "STRG.263.2"; gene_id "STRG.263";
1A	StringTie	exon	46431810	46432337	1000	+	.	transcript_id "STRG.263.2"; gene_id "STRG.263";
1A	StringTie	transcript	46585862	46591185	1000	+	.	transcript_id "STRG.262.1"; gene_id "STRG.262"
1A	StringTie	exon	46585862	46589793	1000	+	.	transcript_id "STRG.262.1"; gene_id "STRG.262";
1A	StringTie	exon	46589900	46590202	1000	+	.	transcript_id "STRG.262.1"; gene_id "STRG.262";
1A	StringTie	exon	46590285	46590390	1000	+	.	transcript_id "STRG.262.1"; gene_id "STRG.262";
1A	StringTie	exon	46590463	46591185	1000	+	.	transcript_id "STRG.262.1"; gene_id "STRG.262";
1A	StringTie	transcript	46655821	46658335	1000	+	.	transcript_id "STRG.264.1"; gene_id "STRG.264"
1A	StringTie	exon	46655821	46656066	1000	+	.	transcript_id "STRG.264.1"; gene_id "STRG.264";
1A	StringTie	exon	46656791	46656836	1000	+	.	transcript_id "STRG.264.1"; gene_id "STRG.264";
1A	StringTie	exon	46657412	46657914	1000	+	.	transcript_id "STRG.264.1"; gene_id "STRG.264";
1A	StringTie	exon	46657998	46658335	1000	+	.	transcript_id "STRG.264.1"; gene_id "STRG.264";
1A	StringTie	transcript	46666121	46672466	1000	+	.	transcript_id "STRG.265.1"; gene_id "STRG.265"
1A	StringTie	exon	46666121	46666314	1000	+	.	transcript_id "STRG.265.1"; gene_id "STRG.265";
1A	StringTie	exon	46667153	46667557	1000	+	.	transcript_id "STRG.265.1"; gene_id "STRG.265";
1A	StringTie	exon	46668621	46668695	1000	+	.	transcript_id "STRG.265.1"; gene_id "STRG.265";
1A	StringTie	exon	46669322	46669477	1000	+	.	transcript_id "STRG.265.1"; gene_id "STRG.265";
1A	StringTie	exon	46669886	46670235	1000	+	.	transcript_id "STRG.265.1"; gene_id "STRG.265";
1A	StringTie	exon	46670331	46670453	1000	+	.	transcript_id "STRG.265.1"; gene_id "STRG.265";
1A	StringTie	exon	46670528	46670641	1000	+	.	transcript_id "STRG.265.1"; gene_id "STRG.265";
1A	StringTie	exon	46670858	46670978	1000	+	.	transcript_id "STRG.265.1"; gene_id "STRG.265";
1A	StringTie	exon	46671652	46672466	1000	+	.	transcript_id "STRG.265.1"; gene_id "STRG.265";
1A	StringTie	transcript	46690199	46694350	1000	-	.	transcript_id "STRG.266.1"; gene_id "STRG.266"
1A	StringTie	exon	46690199	46690687	1000	-	.	transcript_id "STRG.266.1"; gene_id "STRG.266";
1A	StringTie	exon	46690774	46693203	1000	-	.	transcript_id "STRG.266.1"; gene_id "STRG.266";
1A	StringTie	exon	46694057	46694350	1000	-	.	transcript_id "STRG.266.1"; gene_id "STRG.266";
1A	StringTie	transcript	46690199	46694350	1000	-	.	transcript_id "STRG.266.2"; gene_id "STRG.266"
1A	StringTie	exon	46690199	46690687	1000	-	.	transcript_id "STRG.266.2"; gene_id "STRG.266";
1A	StringTie	exon	46690774	46693198	1000	-	.	transcript_id "STRG.266.2"; gene_id "STRG.266";
1A	StringTie	exon	46694057	46694350	1000	-	.	transcript_id "STRG.266.2"; gene_id "STRG.266";
1A	StringTie	transcript	47382921	47399184	1000	+	.	transcript_id "STRG.268.1"; gene_id "STRG.268"
1A	StringTie	exon	47382921	47383257	1000	+	.	transcript_id "STRG.268.1"; gene_id "STRG.268";
1A	StringTie	exon	47384299	47384379	1000	+	.	transcript_id "STRG.268.1"; gene_id "STRG.268";
1A	StringTie	exon	47384897	47384939	1000	+	.	transcript_id "STRG.268.1"; gene_id "STRG.268";
1A	StringTie	exon	47385271	47385349	1000	+	.	transcript_id "STRG.268.1"; gene_id "STRG.268";
1A	StringTie	exon	47385457	47385619	1000	+	.	transcript_id "STRG.268.1"; gene_id "STRG.268";
1A	StringTie	exon	47385760	47385893	1000	+	.	transcript_id "STRG.268.1"; gene_id "STRG.268";
1A	StringTie	exon	47387090	47387158	1000	+	.	transcript_id "STRG.268.1"; gene_id "STRG.268";
1A	StringTie	exon	47388985	47389072	1000	+	.	transcript_id "STRG.268.1"; gene_id "STRG.268";
1A	StringTie	exon	47390905	47390980	1000	+	.	transcript_id "STRG.268.1"; gene_id "STRG.268";
1A	StringTie	exon	47391179	47391252	1000	+	.	transcript_id "STRG.268.1"; gene_id "STRG.268";
1A	StringTie	exon	47392826	47392933	1000	+	.	transcript_id "STRG.268.1"; gene_id "STRG.268";
1A	StringTie	exon	47393952	47394113	1000	+	.	transcript_id "STRG.268.1"; gene_id "STRG.268";
1A	StringTie	exon	47394770	47394874	1000	+	.	transcript_id "STRG.268.1"; gene_id "STRG.268";
1A	StringTie	exon	47395067	47395147	1000	+	.	transcript_id "STRG.268.1"; gene_id "STRG.268";
1A	StringTie	exon	47395229	47396405	1000	+	.	transcript_id "STRG.268.1"; gene_id "STRG.268";
1A	StringTie	exon	47397286	47397631	1000	+	.	transcript_id "STRG.268.1"; gene_id "STRG.268";
1A	StringTie	exon	47398502	47399184	1000	+	.	transcript_id "STRG.268.1"; gene_id "STRG.268";
1A	StringTie	transcript	47382921	47399184	1000	+	.	transcript_id "STRG.268.2"; gene_id "STRG.268"
1A	StringTie	exon	47382921	47383257	1000	+	.	transcript_id "STRG.268.2"; gene_id "STRG.268";
1A	StringTie	exon	47384299	47384379	1000	+	.	transcript_id "STRG.268.2"; gene_id "STRG.268";
1A	StringTie	exon	47384897	47384939	1000	+	.	transcript_id "STRG.268.2"; gene_id "STRG.268";
1A	StringTie	exon	47385271	47385349	1000	+	.	transcript_id "STRG.268.2"; gene_id "STRG.268";
1A	StringTie	exon	47385454	47385619	1000	+	.	transcript_id "STRG.268.2"; gene_id "STRG.268";
1A	StringTie	exon	47385760	47385893	1000	+	.	transcript_id "STRG.268.2"; gene_id "STRG.268";
1A	StringTie	exon	47387090	47387158	1000	+	.	transcript_id "STRG.268.2"; gene_id "STRG.268";
1A	StringTie	exon	47388985	47389072	1000	+	.	transcript_id "STRG.268.2"; gene_id "STRG.268";
1A	StringTie	exon	47390905	47390980	1000	+	.	transcript_id "STRG.268.2"; gene_id "STRG.268";
1A	StringTie	exon	47391179	47391252	1000	+	.	transcript_id "STRG.268.2"; gene_id "STRG.268";
1A	StringTie	exon	47392826	47392933	1000	+	.	transcript_id "STRG.268.2"; gene_id "STRG.268";
1A	StringTie	exon	47393952	47394113	1000	+	.	transcript_id "STRG.268.2"; gene_id "STRG.268";
1A	StringTie	exon	47394770	47394874	1000	+	.	transcript_id "STRG.268.2"; gene_id "STRG.268";
1A	StringTie	exon	47395067	47395147	1000	+	.	transcript_id "STRG.268.2"; gene_id "STRG.268";
1A	StringTie	exon	47395229	47396405	1000	+	.	transcript_id "STRG.268.2"; gene_id "STRG.268";
1A	StringTie	exon	47397286	47397631	1000	+	.	transcript_id "STRG.268.2"; gene_id "STRG.268";
1A	StringTie	exon	47398502	47399184	1000	+	.	transcript_id "STRG.268.2"; gene_id "STRG.268";
1A	StringTie	transcript	47538950	47541013	1000	-	.	transcript_id "STRG.267.1"; gene_id "STRG.267"
1A	StringTie	exon	47538950	47540156	1000	-	.	transcript_id "STRG.267.1"; gene_id "STRG.267";
1A	StringTie	exon	47540269	47540422	1000	-	.	transcript_id "STRG.267.1"; gene_id "STRG.267";
1A	StringTie	exon	47540609	47541013	1000	-	.	transcript_id "STRG.267.1"; gene_id "STRG.267";
1A	StringTie	transcript	47791490	47804940	1000	+	.	transcript_id "STRG.270.1"; gene_id "STRG.270"
1A	StringTie	exon	47791490	47792204	1000	+	.	transcript_id "STRG.270.1"; gene_id "STRG.270";
1A	StringTie	exon	47801625	47801874	1000	+	.	transcript_id "STRG.270.1"; gene_id "STRG.270";
1A	StringTie	exon	47801959	47802234	1000	+	.	transcript_id "STRG.270.1"; gene_id "STRG.270";
1A	StringTie	exon	47803462	47803590	1000	+	.	transcript_id "STRG.270.1"; gene_id "STRG.270";
1A	StringTie	exon	47803912	47804088	1000	+	.	transcript_id "STRG.270.1"; gene_id "STRG.270";
1A	StringTie	exon	47804165	47804272	1000	+	.	transcript_id "STRG.270.1"; gene_id "STRG.270";
1A	StringTie	exon	47804368	47804940	1000	+	.	transcript_id "STRG.270.1"; gene_id "STRG.270";
1A	StringTie	transcript	47805179	47808809	1000	+	.	transcript_id "STRG.271.1"; gene_id "STRG.271"
1A	StringTie	exon	47805179	47805506	1000	+	.	transcript_id "STRG.271.1"; gene_id "STRG.271";
1A	StringTie	exon	47807372	47808809	1000	+	.	transcript_id "STRG.271.1"; gene_id "STRG.271";
1A	StringTie	transcript	47825930	47830584	1000	-	.	transcript_id "STRG.269.1"; gene_id "STRG.269"
1A	StringTie	exon	47825930	47826760	1000	-	.	transcript_id "STRG.269.1"; gene_id "STRG.269";
1A	StringTie	exon	47830152	47830584	1000	-	.	transcript_id "STRG.269.1"; gene_id "STRG.269";
1A	StringTie	transcript	47909176	47913448	1000	-	.	transcript_id "STRG.273.1"; gene_id "STRG.273"
1A	StringTie	exon	47909176	47909499	1000	-	.	transcript_id "STRG.273.1"; gene_id "STRG.273";
1A	StringTie	exon	47909800	47909856	1000	-	.	transcript_id "STRG.273.1"; gene_id "STRG.273";
1A	StringTie	exon	47910029	47910083	1000	-	.	transcript_id "STRG.273.1"; gene_id "STRG.273";
1A	StringTie	exon	47910154	47910194	1000	-	.	transcript_id "STRG.273.1"; gene_id "STRG.273";
1A	StringTie	exon	47910295	47910449	1000	-	.	transcript_id "STRG.273.1"; gene_id "STRG.273";
1A	StringTie	exon	47910691	47910755	1000	-	.	transcript_id "STRG.273.1"; gene_id "STRG.273";
1A	StringTie	exon	47910827	47910877	1000	-	.	transcript_id "STRG.273.1"; gene_id "STRG.273";
1A	StringTie	exon	47911071	47911147	1000	-	.	transcript_id "STRG.273.1"; gene_id "STRG.273";
1A	StringTie	exon	47911479	47911588	1000	-	.	transcript_id "STRG.273.1"; gene_id "STRG.273";
1A	StringTie	exon	47911662	47911710	1000	-	.	transcript_id "STRG.273.1"; gene_id "STRG.273";
1A	StringTie	exon	47911820	47911864	1000	-	.	transcript_id "STRG.273.1"; gene_id "STRG.273";
1A	StringTie	exon	47911967	47912091	1000	-	.	transcript_id "STRG.273.1"; gene_id "STRG.273";
1A	StringTie	exon	47912852	47912909	1000	-	.	transcript_id "STRG.273.1"; gene_id "STRG.273";
1A	StringTie	exon	47913023	47913106	1000	-	.	transcript_id "STRG.273.1"; gene_id "STRG.273";
1A	StringTie	exon	47913252	47913448	1000	-	.	transcript_id "STRG.273.1"; gene_id "STRG.273";
1A	StringTie	transcript	47929335	47931931	1000	+	.	transcript_id "STRG.272.1"; gene_id "STRG.272"
1A	StringTie	exon	47929335	47931142	1000	+	.	transcript_id "STRG.272.1"; gene_id "STRG.272";
1A	StringTie	exon	47931226	47931931	1000	+	.	transcript_id "STRG.272.1"; gene_id "STRG.272";
1A	StringTie	transcript	47929335	47931931	1000	+	.	transcript_id "STRG.272.2"; gene_id "STRG.272"
1A	StringTie	exon	47929335	47930063	1000	+	.	transcript_id "STRG.272.2"; gene_id "STRG.272";
1A	StringTie	exon	47930235	47931142	1000	+	.	transcript_id "STRG.272.2"; gene_id "STRG.272";
1A	StringTie	exon	47931226	47931931	1000	+	.	transcript_id "STRG.272.2"; gene_id "STRG.272";
1A	StringTie	transcript	47929335	47931931	1000	+	.	transcript_id "STRG.272.3"; gene_id "STRG.272"
1A	StringTie	exon	47929335	47930063	1000	+	.	transcript_id "STRG.272.3"; gene_id "STRG.272";
1A	StringTie	exon	47930232	47931142	1000	+	.	transcript_id "STRG.272.3"; gene_id "STRG.272";
1A	StringTie	exon	47931226	47931931	1000	+	.	transcript_id "STRG.272.3"; gene_id "STRG.272";
1A	StringTie	transcript	47933724	47938265	1000	+	.	transcript_id "STRG.274.1"; gene_id "STRG.274"
1A	StringTie	exon	47933724	47934340	1000	+	.	transcript_id "STRG.274.1"; gene_id "STRG.274";
1A	StringTie	exon	47934586	47934800	1000	+	.	transcript_id "STRG.274.1"; gene_id "STRG.274";
1A	StringTie	exon	47934969	47935119	1000	+	.	transcript_id "STRG.274.1"; gene_id "STRG.274";
1A	StringTie	exon	47935207	47935398	1000	+	.	transcript_id "STRG.274.1"; gene_id "STRG.274";
1A	StringTie	exon	47935959	47936121	1000	+	.	transcript_id "STRG.274.1"; gene_id "STRG.274";
1A	StringTie	exon	47936249	47936550	1000	+	.	transcript_id "STRG.274.1"; gene_id "STRG.274";
1A	StringTie	exon	47936926	47937102	1000	+	.	transcript_id "STRG.274.1"; gene_id "STRG.274";
1A	StringTie	exon	47937190	47937354	1000	+	.	transcript_id "STRG.274.1"; gene_id "STRG.274";
1A	StringTie	exon	47937605	47938265	1000	+	.	transcript_id "STRG.274.1"; gene_id "STRG.274";
1A	StringTie	transcript	47933724	47938265	1000	+	.	transcript_id "STRG.274.2"; gene_id "STRG.274"
1A	StringTie	exon	47933724	47933937	1000	+	.	transcript_id "STRG.274.2"; gene_id "STRG.274";
1A	StringTie	exon	47934137	47934340	1000	+	.	transcript_id "STRG.274.2"; gene_id "STRG.274";
1A	StringTie	exon	47934586	47934800	1000	+	.	transcript_id "STRG.274.2"; gene_id "STRG.274";
1A	StringTie	exon	47934969	47935119	1000	+	.	transcript_id "STRG.274.2"; gene_id "STRG.274";
1A	StringTie	exon	47935207	47935398	1000	+	.	transcript_id "STRG.274.2"; gene_id "STRG.274";
1A	StringTie	exon	47935959	47936121	1000	+	.	transcript_id "STRG.274.2"; gene_id "STRG.274";
1A	StringTie	exon	47936249	47936550	1000	+	.	transcript_id "STRG.274.2"; gene_id "STRG.274";
1A	StringTie	exon	47936926	47937102	1000	+	.	transcript_id "STRG.274.2"; gene_id "STRG.274";
1A	StringTie	exon	47937190	47937354	1000	+	.	transcript_id "STRG.274.2"; gene_id "STRG.274";
1A	StringTie	exon	47937605	47938265	1000	+	.	transcript_id "STRG.274.2"; gene_id "STRG.274";
1A	StringTie	transcript	47933724	47938265	1000	+	.	transcript_id "STRG.274.3"; gene_id "STRG.274"
1A	StringTie	exon	47933724	47934025	1000	+	.	transcript_id "STRG.274.3"; gene_id "STRG.274";
1A	StringTie	exon	47934107	47934340	1000	+	.	transcript_id "STRG.274.3"; gene_id "STRG.274";
1A	StringTie	exon	47934586	47934800	1000	+	.	transcript_id "STRG.274.3"; gene_id "STRG.274";
1A	StringTie	exon	47934969	47935119	1000	+	.	transcript_id "STRG.274.3"; gene_id "STRG.274";
1A	StringTie	exon	47935207	47935398	1000	+	.	transcript_id "STRG.274.3"; gene_id "STRG.274";
1A	StringTie	exon	47935959	47936121	1000	+	.	transcript_id "STRG.274.3"; gene_id "STRG.274";
1A	StringTie	exon	47936249	47936550	1000	+	.	transcript_id "STRG.274.3"; gene_id "STRG.274";
1A	StringTie	exon	47936926	47937102	1000	+	.	transcript_id "STRG.274.3"; gene_id "STRG.274";
1A	StringTie	exon	47937190	47937354	1000	+	.	transcript_id "STRG.274.3"; gene_id "STRG.274";
1A	StringTie	exon	47937605	47938265	1000	+	.	transcript_id "STRG.274.3"; gene_id "STRG.274";
1A	StringTie	transcript	48059828	48062710	1000	-	.	transcript_id "STRG.275.1"; gene_id "STRG.275"
1A	StringTie	exon	48059828	48062081	1000	-	.	transcript_id "STRG.275.1"; gene_id "STRG.275";
1A	StringTie	exon	48062452	48062710	1000	-	.	transcript_id "STRG.275.1"; gene_id "STRG.275";
1A	StringTie	transcript	48075654	48095368	1000	+	.	transcript_id "STRG.277.1"; gene_id "STRG.277"
1A	StringTie	exon	48075654	48076034	1000	+	.	transcript_id "STRG.277.1"; gene_id "STRG.277";
1A	StringTie	exon	48076127	48076332	1000	+	.	transcript_id "STRG.277.1"; gene_id "STRG.277";
1A	StringTie	exon	48077389	48077529	1000	+	.	transcript_id "STRG.277.1"; gene_id "STRG.277";
1A	StringTie	exon	48077689	48077865	1000	+	.	transcript_id "STRG.277.1"; gene_id "STRG.277";
1A	StringTie	exon	48078933	48079029	1000	+	.	transcript_id "STRG.277.1"; gene_id "STRG.277";
1A	StringTie	exon	48079853	48079965	1000	+	.	transcript_id "STRG.277.1"; gene_id "STRG.277";
1A	StringTie	exon	48080054	48080176	1000	+	.	transcript_id "STRG.277.1"; gene_id "STRG.277";
1A	StringTie	exon	48080265	48080336	1000	+	.	transcript_id "STRG.277.1"; gene_id "STRG.277";
1A	StringTie	exon	48081842	48081934	1000	+	.	transcript_id "STRG.277.1"; gene_id "STRG.277";
1A	StringTie	exon	48082089	48082199	1000	+	.	transcript_id "STRG.277.1"; gene_id "STRG.277";
1A	StringTie	exon	48082334	48082456	1000	+	.	transcript_id "STRG.277.1"; gene_id "STRG.277";
1A	StringTie	exon	48083301	48083489	1000	+	.	transcript_id "STRG.277.1"; gene_id "STRG.277";
1A	StringTie	exon	48083617	48083691	1000	+	.	transcript_id "STRG.277.1"; gene_id "STRG.277";
1A	StringTie	exon	48083897	48084033	1000	+	.	transcript_id "STRG.277.1"; gene_id "STRG.277";
1A	StringTie	exon	48084595	48084729	1000	+	.	transcript_id "STRG.277.1"; gene_id "STRG.277";
1A	StringTie	exon	48086071	48086210	1000	+	.	transcript_id "STRG.277.1"; gene_id "STRG.277";
1A	StringTie	exon	48086376	48086441	1000	+	.	transcript_id "STRG.277.1"; gene_id "STRG.277";
1A	StringTie	exon	48086772	48086878	1000	+	.	transcript_id "STRG.277.1"; gene_id "STRG.277";
1A	StringTie	exon	48086952	48087032	1000	+	.	transcript_id "STRG.277.1"; gene_id "STRG.277";
1A	StringTie	exon	48087148	48087222	1000	+	.	transcript_id "STRG.277.1"; gene_id "STRG.277";
1A	StringTie	exon	48087305	48087406	1000	+	.	transcript_id "STRG.277.1"; gene_id "STRG.277";
1A	StringTie	exon	48087935	48088100	1000	+	.	transcript_id "STRG.277.1"; gene_id "STRG.277";
1A	StringTie	exon	48088180	48088307	1000	+	.	transcript_id "STRG.277.1"; gene_id "STRG.277";
1A	StringTie	exon	48088714	48088797	1000	+	.	transcript_id "STRG.277.1"; gene_id "STRG.277";
1A	StringTie	exon	48088887	48088987	1000	+	.	transcript_id "STRG.277.1"; gene_id "STRG.277";
1A	StringTie	exon	48090225	48090378	1000	+	.	transcript_id "STRG.277.1"; gene_id "STRG.277";
1A	StringTie	exon	48090467	48090541	1000	+	.	transcript_id "STRG.277.1"; gene_id "STRG.277";
1A	StringTie	exon	48090624	48090774	1000	+	.	transcript_id "STRG.277.1"; gene_id "STRG.277";
1A	StringTie	exon	48090927	48091512	1000	+	.	transcript_id "STRG.277.1"; gene_id "STRG.277";
1A	StringTie	exon	48091823	48091883	1000	+	.	transcript_id "STRG.277.1"; gene_id "STRG.277";
1A	StringTie	exon	48092183	48092328	1000	+	.	transcript_id "STRG.277.1"; gene_id "STRG.277";
1A	StringTie	exon	48092405	48092588	1000	+	.	transcript_id "STRG.277.1"; gene_id "STRG.277";
1A	StringTie	exon	48092663	48092761	1000	+	.	transcript_id "STRG.277.1"; gene_id "STRG.277";
1A	StringTie	exon	48092838	48093169	1000	+	.	transcript_id "STRG.277.1"; gene_id "STRG.277";
1A	StringTie	exon	48093239	48093415	1000	+	.	transcript_id "STRG.277.1"; gene_id "STRG.277";
1A	StringTie	exon	48093631	48093727	1000	+	.	transcript_id "STRG.277.1"; gene_id "STRG.277";
1A	StringTie	exon	48093808	48093963	1000	+	.	transcript_id "STRG.277.1"; gene_id "STRG.277";
1A	StringTie	exon	48094084	48094320	1000	+	.	transcript_id "STRG.277.1"; gene_id "STRG.277";
1A	StringTie	exon	48094404	48094487	1000	+	.	transcript_id "STRG.277.1"; gene_id "STRG.277";
1A	StringTie	exon	48094663	48095368	1000	+	.	transcript_id "STRG.277.1"; gene_id "STRG.277";
1A	StringTie	transcript	48099629	48104527	1000	+	.	transcript_id "STRG.276.1"; gene_id "STRG.276"
1A	StringTie	exon	48099629	48102695	1000	+	.	transcript_id "STRG.276.1"; gene_id "STRG.276";
1A	StringTie	exon	48103327	48103424	1000	+	.	transcript_id "STRG.276.1"; gene_id "STRG.276";
1A	StringTie	exon	48104105	48104527	1000	+	.	transcript_id "STRG.276.1"; gene_id "STRG.276";
1A	StringTie	transcript	48168656	48171349	1000	+	.	transcript_id "STRG.278.1"; gene_id "STRG.278"
1A	StringTie	exon	48168656	48169535	1000	+	.	transcript_id "STRG.278.1"; gene_id "STRG.278";
1A	StringTie	exon	48170018	48170337	1000	+	.	transcript_id "STRG.278.1"; gene_id "STRG.278";
1A	StringTie	exon	48170856	48171349	1000	+	.	transcript_id "STRG.278.1"; gene_id "STRG.278";
1A	StringTie	transcript	48168976	48171225	1000	+	.	transcript_id "STRG.278.2"; gene_id "STRG.278"
1A	StringTie	exon	48168976	48169535	1000	+	.	transcript_id "STRG.278.2"; gene_id "STRG.278";
1A	StringTie	exon	48170018	48170293	1000	+	.	transcript_id "STRG.278.2"; gene_id "STRG.278";
1A	StringTie	exon	48170856	48171225	1000	+	.	transcript_id "STRG.278.2"; gene_id "STRG.278";
1A	StringTie	transcript	48172800	48174902	1000	-	.	transcript_id "STRG.279.1"; gene_id "STRG.279"
1A	StringTie	exon	48172800	48173338	1000	-	.	transcript_id "STRG.279.1"; gene_id "STRG.279";
1A	StringTie	exon	48174156	48174277	1000	-	.	transcript_id "STRG.279.1"; gene_id "STRG.279";
1A	StringTie	exon	48174475	48174902	1000	-	.	transcript_id "STRG.279.1"; gene_id "STRG.279";
1A	StringTie	transcript	48185361	48186873	1000	+	.	transcript_id "STRG.280.1"; gene_id "STRG.280"
1A	StringTie	exon	48185361	48185767	1000	+	.	transcript_id "STRG.280.1"; gene_id "STRG.280";
1A	StringTie	exon	48186348	48186873	1000	+	.	transcript_id "STRG.280.1"; gene_id "STRG.280";
1A	StringTie	transcript	48274530	48276345	1000	-	.	transcript_id "STRG.281.1"; gene_id "STRG.281"
1A	StringTie	exon	48274530	48276345	1000	-	.	transcript_id "STRG.281.1"; gene_id "STRG.281";
1A	StringTie	transcript	48320158	48328195	1000	-	.	transcript_id "STRG.283.1"; gene_id "STRG.283"
1A	StringTie	exon	48320158	48323744	1000	-	.	transcript_id "STRG.283.1"; gene_id "STRG.283";
1A	StringTie	exon	48324680	48325846	1000	-	.	transcript_id "STRG.283.1"; gene_id "STRG.283";
1A	StringTie	exon	48326642	48327433	1000	-	.	transcript_id "STRG.283.1"; gene_id "STRG.283";
1A	StringTie	exon	48327549	48327876	1000	-	.	transcript_id "STRG.283.1"; gene_id "STRG.283";
1A	StringTie	exon	48327967	48328195	1000	-	.	transcript_id "STRG.283.1"; gene_id "STRG.283";
1A	StringTie	transcript	48683832	48696700	1000	+	.	transcript_id "STRG.285.1"; gene_id "STRG.285"
1A	StringTie	exon	48683832	48684149	1000	+	.	transcript_id "STRG.285.1"; gene_id "STRG.285";
1A	StringTie	exon	48685002	48685191	1000	+	.	transcript_id "STRG.285.1"; gene_id "STRG.285";
1A	StringTie	exon	48685292	48685421	1000	+	.	transcript_id "STRG.285.1"; gene_id "STRG.285";
1A	StringTie	exon	48692368	48696700	1000	+	.	transcript_id "STRG.285.1"; gene_id "STRG.285";
1A	StringTie	transcript	48683832	48696700	1000	+	.	transcript_id "STRG.285.2"; gene_id "STRG.285"
1A	StringTie	exon	48683832	48684295	1000	+	.	transcript_id "STRG.285.2"; gene_id "STRG.285";
1A	StringTie	exon	48685002	48685191	1000	+	.	transcript_id "STRG.285.2"; gene_id "STRG.285";
1A	StringTie	exon	48685292	48685421	1000	+	.	transcript_id "STRG.285.2"; gene_id "STRG.285";
1A	StringTie	exon	48692368	48693676	1000	+	.	transcript_id "STRG.285.2"; gene_id "STRG.285";
1A	StringTie	exon	48694257	48696700	1000	+	.	transcript_id "STRG.285.2"; gene_id "STRG.285";
1A	StringTie	transcript	48683832	48696700	1000	+	.	transcript_id "STRG.285.3"; gene_id "STRG.285"
1A	StringTie	exon	48683832	48684295	1000	+	.	transcript_id "STRG.285.3"; gene_id "STRG.285";
1A	StringTie	exon	48685002	48685191	1000	+	.	transcript_id "STRG.285.3"; gene_id "STRG.285";
1A	StringTie	exon	48685292	48685421	1000	+	.	transcript_id "STRG.285.3"; gene_id "STRG.285";
1A	StringTie	exon	48692368	48693676	1000	+	.	transcript_id "STRG.285.3"; gene_id "STRG.285";
1A	StringTie	exon	48694257	48694380	1000	+	.	transcript_id "STRG.285.3"; gene_id "STRG.285";
1A	StringTie	exon	48694703	48696700	1000	+	.	transcript_id "STRG.285.3"; gene_id "STRG.285";
1A	StringTie	transcript	48683832	48696700	1000	+	.	transcript_id "STRG.285.4"; gene_id "STRG.285"
1A	StringTie	exon	48683832	48684295	1000	+	.	transcript_id "STRG.285.4"; gene_id "STRG.285";
1A	StringTie	exon	48685002	48685191	1000	+	.	transcript_id "STRG.285.4"; gene_id "STRG.285";
1A	StringTie	exon	48685292	48685421	1000	+	.	transcript_id "STRG.285.4"; gene_id "STRG.285";
1A	StringTie	exon	48692368	48696700	1000	+	.	transcript_id "STRG.285.4"; gene_id "STRG.285";
1A	StringTie	transcript	48700598	48701934	1000	-	.	transcript_id "STRG.282.1"; gene_id "STRG.282"
1A	StringTie	exon	48700598	48701694	1000	-	.	transcript_id "STRG.282.1"; gene_id "STRG.282";
1A	StringTie	exon	48701825	48701934	1000	-	.	transcript_id "STRG.282.1"; gene_id "STRG.282";
1A	StringTie	transcript	48800254	48802021	1000	+	.	transcript_id "STRG.284.1"; gene_id "STRG.284"
1A	StringTie	exon	48800254	48800444	1000	+	.	transcript_id "STRG.284.1"; gene_id "STRG.284";
1A	StringTie	exon	48800570	48800865	1000	+	.	transcript_id "STRG.284.1"; gene_id "STRG.284";
1A	StringTie	exon	48800958	48802021	1000	+	.	transcript_id "STRG.284.1"; gene_id "STRG.284";
1A	StringTie	transcript	49631804	49635250	1000	-	.	transcript_id "STRG.286.1"; gene_id "STRG.286"
1A	StringTie	exon	49631804	49632400	1000	-	.	transcript_id "STRG.286.1"; gene_id "STRG.286";
1A	StringTie	exon	49632599	49632708	1000	-	.	transcript_id "STRG.286.1"; gene_id "STRG.286";
1A	StringTie	exon	49632832	49632913	1000	-	.	transcript_id "STRG.286.1"; gene_id "STRG.286";
1A	StringTie	exon	49632985	49633139	1000	-	.	transcript_id "STRG.286.1"; gene_id "STRG.286";
1A	StringTie	exon	49633231	49633295	1000	-	.	transcript_id "STRG.286.1"; gene_id "STRG.286";
1A	StringTie	exon	49633384	49633474	1000	-	.	transcript_id "STRG.286.1"; gene_id "STRG.286";
1A	StringTie	exon	49633553	49633745	1000	-	.	transcript_id "STRG.286.1"; gene_id "STRG.286";
1A	StringTie	exon	49633837	49633937	1000	-	.	transcript_id "STRG.286.1"; gene_id "STRG.286";
1A	StringTie	exon	49634107	49634184	1000	-	.	transcript_id "STRG.286.1"; gene_id "STRG.286";
1A	StringTie	exon	49634354	49634443	1000	-	.	transcript_id "STRG.286.1"; gene_id "STRG.286";
1A	StringTie	exon	49634881	49634954	1000	-	.	transcript_id "STRG.286.1"; gene_id "STRG.286";
1A	StringTie	exon	49635066	49635250	1000	-	.	transcript_id "STRG.286.1"; gene_id "STRG.286";
1A	StringTie	transcript	49719596	49726071	1000	+	.	transcript_id "STRG.287.1"; gene_id "STRG.287"
1A	StringTie	exon	49719596	49719970	1000	+	.	transcript_id "STRG.287.1"; gene_id "STRG.287";
1A	StringTie	exon	49720511	49722653	1000	+	.	transcript_id "STRG.287.1"; gene_id "STRG.287";
1A	StringTie	exon	49723623	49723743	1000	+	.	transcript_id "STRG.287.1"; gene_id "STRG.287";
1A	StringTie	exon	49724535	49724594	1000	+	.	transcript_id "STRG.287.1"; gene_id "STRG.287";
1A	StringTie	exon	49724680	49726071	1000	+	.	transcript_id "STRG.287.1"; gene_id "STRG.287";
1A	StringTie	transcript	50553980	50557760	1000	+	.	transcript_id "STRG.288.1"; gene_id "STRG.288"
1A	StringTie	exon	50553980	50554681	1000	+	.	transcript_id "STRG.288.1"; gene_id "STRG.288";
1A	StringTie	exon	50554779	50554999	1000	+	.	transcript_id "STRG.288.1"; gene_id "STRG.288";
1A	StringTie	exon	50556770	50557760	1000	+	.	transcript_id "STRG.288.1"; gene_id "STRG.288";
1A	StringTie	transcript	51330118	51337269	1000	+	.	transcript_id "STRG.289.1"; gene_id "STRG.289"
1A	StringTie	exon	51330118	51330574	1000	+	.	transcript_id "STRG.289.1"; gene_id "STRG.289";
1A	StringTie	exon	51333194	51333390	1000	+	.	transcript_id "STRG.289.1"; gene_id "STRG.289";
1A	StringTie	exon	51334106	51334241	1000	+	.	transcript_id "STRG.289.1"; gene_id "STRG.289";
1A	StringTie	exon	51334829	51335059	1000	+	.	transcript_id "STRG.289.1"; gene_id "STRG.289";
1A	StringTie	exon	51335640	51335869	1000	+	.	transcript_id "STRG.289.1"; gene_id "STRG.289";
1A	StringTie	exon	51335981	51336098	1000	+	.	transcript_id "STRG.289.1"; gene_id "STRG.289";
1A	StringTie	exon	51336218	51336361	1000	+	.	transcript_id "STRG.289.1"; gene_id "STRG.289";
1A	StringTie	exon	51336528	51336614	1000	+	.	transcript_id "STRG.289.1"; gene_id "STRG.289";
1A	StringTie	exon	51336718	51337269	1000	+	.	transcript_id "STRG.289.1"; gene_id "STRG.289";
1A	StringTie	transcript	51675675	51679803	1000	-	.	transcript_id "STRG.291.1"; gene_id "STRG.291"
1A	StringTie	exon	51675675	51676215	1000	-	.	transcript_id "STRG.291.1"; gene_id "STRG.291";
1A	StringTie	exon	51676502	51676605	1000	-	.	transcript_id "STRG.291.1"; gene_id "STRG.291";
1A	StringTie	exon	51677374	51677435	1000	-	.	transcript_id "STRG.291.1"; gene_id "STRG.291";
1A	StringTie	exon	51677556	51677664	1000	-	.	transcript_id "STRG.291.1"; gene_id "STRG.291";
1A	StringTie	exon	51678638	51678778	1000	-	.	transcript_id "STRG.291.1"; gene_id "STRG.291";
1A	StringTie	exon	51678914	51679065	1000	-	.	transcript_id "STRG.291.1"; gene_id "STRG.291";
1A	StringTie	exon	51679622	51679803	1000	-	.	transcript_id "STRG.291.1"; gene_id "STRG.291";
1A	StringTie	transcript	51776390	51779974	1000	+	.	transcript_id "STRG.290.1"; gene_id "STRG.290"
1A	StringTie	exon	51776390	51777349	1000	+	.	transcript_id "STRG.290.1"; gene_id "STRG.290";
1A	StringTie	exon	51779239	51779974	1000	+	.	transcript_id "STRG.290.1"; gene_id "STRG.290";
1A	StringTie	transcript	51784799	51787114	1000	-	.	transcript_id "STRG.292.1"; gene_id "STRG.292"
1A	StringTie	exon	51784799	51787114	1000	-	.	transcript_id "STRG.292.1"; gene_id "STRG.292";
1A	StringTie	transcript	52013898	52019707	1000	+	.	transcript_id "STRG.293.1"; gene_id "STRG.293"
1A	StringTie	exon	52013898	52014629	1000	+	.	transcript_id "STRG.293.1"; gene_id "STRG.293";
1A	StringTie	exon	52014728	52014829	1000	+	.	transcript_id "STRG.293.1"; gene_id "STRG.293";
1A	StringTie	exon	52014925	52015006	1000	+	.	transcript_id "STRG.293.1"; gene_id "STRG.293";
1A	StringTie	exon	52015116	52015135	1000	+	.	transcript_id "STRG.293.1"; gene_id "STRG.293";
1A	StringTie	exon	52015704	52015761	1000	+	.	transcript_id "STRG.293.1"; gene_id "STRG.293";
1A	StringTie	exon	52016737	52016804	1000	+	.	transcript_id "STRG.293.1"; gene_id "STRG.293";
1A	StringTie	exon	52019025	52019117	1000	+	.	transcript_id "STRG.293.1"; gene_id "STRG.293";
1A	StringTie	exon	52019206	52019707	1000	+	.	transcript_id "STRG.293.1"; gene_id "STRG.293";
1A	StringTie	transcript	52138132	52139173	1000	-	.	transcript_id "STRG.294.1"; gene_id "STRG.294"
1A	StringTie	exon	52138132	52138704	1000	-	.	transcript_id "STRG.294.1"; gene_id "STRG.294";
1A	StringTie	exon	52138802	52139173	1000	-	.	transcript_id "STRG.294.1"; gene_id "STRG.294";
1A	StringTie	transcript	52177866	52181925	1000	-	.	transcript_id "STRG.296.1"; gene_id "STRG.296"
1A	StringTie	exon	52177866	52180434	1000	-	.	transcript_id "STRG.296.1"; gene_id "STRG.296";
1A	StringTie	exon	52180531	52180926	1000	-	.	transcript_id "STRG.296.1"; gene_id "STRG.296";
1A	StringTie	exon	52181057	52181183	1000	-	.	transcript_id "STRG.296.1"; gene_id "STRG.296";
1A	StringTie	exon	52181570	52181925	1000	-	.	transcript_id "STRG.296.1"; gene_id "STRG.296";
1A	StringTie	transcript	52177866	52181925	1000	-	.	transcript_id "STRG.296.2"; gene_id "STRG.296"
1A	StringTie	exon	52177866	52180434	1000	-	.	transcript_id "STRG.296.2"; gene_id "STRG.296";
1A	StringTie	exon	52180531	52180926	1000	-	.	transcript_id "STRG.296.2"; gene_id "STRG.296";
1A	StringTie	exon	52181057	52181925	1000	-	.	transcript_id "STRG.296.2"; gene_id "STRG.296";
1A	StringTie	transcript	52181973	52186283	1000	+	.	transcript_id "STRG.297.1"; gene_id "STRG.297"
1A	StringTie	exon	52181973	52182549	1000	+	.	transcript_id "STRG.297.1"; gene_id "STRG.297";
1A	StringTie	exon	52182936	52183062	1000	+	.	transcript_id "STRG.297.1"; gene_id "STRG.297";
1A	StringTie	exon	52183194	52183589	1000	+	.	transcript_id "STRG.297.1"; gene_id "STRG.297";
1A	StringTie	exon	52183685	52186283	1000	+	.	transcript_id "STRG.297.1"; gene_id "STRG.297";
1A	StringTie	transcript	52181973	52186283	1000	+	.	transcript_id "STRG.297.2"; gene_id "STRG.297"
1A	StringTie	exon	52181973	52182549	1000	+	.	transcript_id "STRG.297.2"; gene_id "STRG.297";
1A	StringTie	exon	52182649	52182735	1000	+	.	transcript_id "STRG.297.2"; gene_id "STRG.297";
1A	StringTie	exon	52182936	52183062	1000	+	.	transcript_id "STRG.297.2"; gene_id "STRG.297";
1A	StringTie	exon	52183194	52183589	1000	+	.	transcript_id "STRG.297.2"; gene_id "STRG.297";
1A	StringTie	exon	52183685	52186283	1000	+	.	transcript_id "STRG.297.2"; gene_id "STRG.297";
1A	StringTie	transcript	52631248	52635856	1000	+	.	transcript_id "STRG.295.1"; gene_id "STRG.295"
1A	StringTie	exon	52631248	52631792	1000	+	.	transcript_id "STRG.295.1"; gene_id "STRG.295";
1A	StringTie	exon	52631899	52632235	1000	+	.	transcript_id "STRG.295.1"; gene_id "STRG.295";
1A	StringTie	exon	52635430	52635856	1000	+	.	transcript_id "STRG.295.1"; gene_id "STRG.295";
1A	StringTie	transcript	52641242	52646842	1000	-	.	transcript_id "STRG.298.1"; gene_id "STRG.298"
1A	StringTie	exon	52641242	52642108	1000	-	.	transcript_id "STRG.298.1"; gene_id "STRG.298";
1A	StringTie	exon	52645953	52646377	1000	-	.	transcript_id "STRG.298.1"; gene_id "STRG.298";
1A	StringTie	exon	52646468	52646842	1000	-	.	transcript_id "STRG.298.1"; gene_id "STRG.298";
1A	StringTie	transcript	52791506	52794293	1000	-	.	transcript_id "STRG.300.1"; gene_id "STRG.300"
1A	StringTie	exon	52791506	52792584	1000	-	.	transcript_id "STRG.300.1"; gene_id "STRG.300";
1A	StringTie	exon	52792697	52792867	1000	-	.	transcript_id "STRG.300.1"; gene_id "STRG.300";
1A	StringTie	exon	52793003	52793409	1000	-	.	transcript_id "STRG.300.1"; gene_id "STRG.300";
1A	StringTie	exon	52793608	52793781	1000	-	.	transcript_id "STRG.300.1"; gene_id "STRG.300";
1A	StringTie	exon	52793893	52794293	1000	-	.	transcript_id "STRG.300.1"; gene_id "STRG.300";
1A	StringTie	transcript	53017809	53020187	1000	+	.	transcript_id "STRG.299.1"; gene_id "STRG.299"
1A	StringTie	exon	53017809	53018520	1000	+	.	transcript_id "STRG.299.1"; gene_id "STRG.299";
1A	StringTie	exon	53018594	53018812	1000	+	.	transcript_id "STRG.299.1"; gene_id "STRG.299";
1A	StringTie	exon	53018942	53019001	1000	+	.	transcript_id "STRG.299.1"; gene_id "STRG.299";
1A	StringTie	exon	53019164	53019319	1000	+	.	transcript_id "STRG.299.1"; gene_id "STRG.299";
1A	StringTie	exon	53019409	53019502	1000	+	.	transcript_id "STRG.299.1"; gene_id "STRG.299";
1A	StringTie	exon	53019721	53020187	1000	+	.	transcript_id "STRG.299.1"; gene_id "STRG.299";
1A	StringTie	transcript	53076353	53078937	1000	+	.	transcript_id "STRG.301.1"; gene_id "STRG.301"
1A	StringTie	exon	53076353	53076602	1000	+	.	transcript_id "STRG.301.1"; gene_id "STRG.301";
1A	StringTie	exon	53077579	53078937	1000	+	.	transcript_id "STRG.301.1"; gene_id "STRG.301";
1A	StringTie	transcript	53109597	53115217	1000	+	.	transcript_id "STRG.302.1"; gene_id "STRG.302"
1A	StringTie	exon	53109597	53115217	1000	+	.	transcript_id "STRG.302.1"; gene_id "STRG.302";
1A	StringTie	transcript	53109597	53115217	1000	+	.	transcript_id "STRG.302.2"; gene_id "STRG.302"
1A	StringTie	exon	53109597	53111881	1000	+	.	transcript_id "STRG.302.2"; gene_id "STRG.302";
1A	StringTie	exon	53113320	53115217	1000	+	.	transcript_id "STRG.302.2"; gene_id "STRG.302";
1A	StringTie	transcript	53109597	53115217	1000	+	.	transcript_id "STRG.302.3"; gene_id "STRG.302"
1A	StringTie	exon	53109597	53110004	1000	+	.	transcript_id "STRG.302.3"; gene_id "STRG.302";
1A	StringTie	exon	53111117	53111881	1000	+	.	transcript_id "STRG.302.3"; gene_id "STRG.302";
1A	StringTie	exon	53113320	53115217	1000	+	.	transcript_id "STRG.302.3"; gene_id "STRG.302";
1A	StringTie	transcript	53179192	53181562	1000	-	.	transcript_id "STRG.303.1"; gene_id "STRG.303"
1A	StringTie	exon	53179192	53179621	1000	-	.	transcript_id "STRG.303.1"; gene_id "STRG.303";
1A	StringTie	exon	53180442	53180546	1000	-	.	transcript_id "STRG.303.1"; gene_id "STRG.303";
1A	StringTie	exon	53181118	53181220	1000	-	.	transcript_id "STRG.303.1"; gene_id "STRG.303";
1A	StringTie	exon	53181335	53181562	1000	-	.	transcript_id "STRG.303.1"; gene_id "STRG.303";
1A	StringTie	transcript	53201253	53203708	1000	+	.	transcript_id "STRG.304.1"; gene_id "STRG.304"
1A	StringTie	exon	53201253	53201825	1000	+	.	transcript_id "STRG.304.1"; gene_id "STRG.304";
1A	StringTie	exon	53201911	53202338	1000	+	.	transcript_id "STRG.304.1"; gene_id "STRG.304";
1A	StringTie	exon	53202441	53202540	1000	+	.	transcript_id "STRG.304.1"; gene_id "STRG.304";
1A	StringTie	exon	53202637	53202696	1000	+	.	transcript_id "STRG.304.1"; gene_id "STRG.304";
1A	StringTie	exon	53202773	53202856	1000	+	.	transcript_id "STRG.304.1"; gene_id "STRG.304";
1A	StringTie	exon	53202947	53203066	1000	+	.	transcript_id "STRG.304.1"; gene_id "STRG.304";
1A	StringTie	exon	53203264	53203708	1000	+	.	transcript_id "STRG.304.1"; gene_id "STRG.304";
1A	StringTie	transcript	53379477	53386109	1000	+	.	transcript_id "STRG.306.1"; gene_id "STRG.306"
1A	StringTie	exon	53379477	53379854	1000	+	.	transcript_id "STRG.306.1"; gene_id "STRG.306";
1A	StringTie	exon	53380063	53380124	1000	+	.	transcript_id "STRG.306.1"; gene_id "STRG.306";
1A	StringTie	exon	53380191	53380258	1000	+	.	transcript_id "STRG.306.1"; gene_id "STRG.306";
1A	StringTie	exon	53380435	53380556	1000	+	.	transcript_id "STRG.306.1"; gene_id "STRG.306";
1A	StringTie	exon	53381092	53381197	1000	+	.	transcript_id "STRG.306.1"; gene_id "STRG.306";
1A	StringTie	exon	53381386	53381437	1000	+	.	transcript_id "STRG.306.1"; gene_id "STRG.306";
1A	StringTie	exon	53381518	53381635	1000	+	.	transcript_id "STRG.306.1"; gene_id "STRG.306";
1A	StringTie	exon	53381724	53381754	1000	+	.	transcript_id "STRG.306.1"; gene_id "STRG.306";
1A	StringTie	exon	53381918	53381941	1000	+	.	transcript_id "STRG.306.1"; gene_id "STRG.306";
1A	StringTie	exon	53382022	53382149	1000	+	.	transcript_id "STRG.306.1"; gene_id "STRG.306";
1A	StringTie	exon	53382738	53382819	1000	+	.	transcript_id "STRG.306.1"; gene_id "STRG.306";
1A	StringTie	exon	53382965	53383084	1000	+	.	transcript_id "STRG.306.1"; gene_id "STRG.306";
1A	StringTie	exon	53383192	53383245	1000	+	.	transcript_id "STRG.306.1"; gene_id "STRG.306";
1A	StringTie	exon	53383331	53383400	1000	+	.	transcript_id "STRG.306.1"; gene_id "STRG.306";
1A	StringTie	exon	53384052	53384091	1000	+	.	transcript_id "STRG.306.1"; gene_id "STRG.306";
1A	StringTie	exon	53384277	53384369	1000	+	.	transcript_id "STRG.306.1"; gene_id "STRG.306";
1A	StringTie	exon	53385394	53386109	1000	+	.	transcript_id "STRG.306.1"; gene_id "STRG.306";
1A	StringTie	transcript	53405419	53409541	1000	-	.	transcript_id "STRG.305.1"; gene_id "STRG.305"
1A	StringTie	exon	53405419	53405983	1000	-	.	transcript_id "STRG.305.1"; gene_id "STRG.305";
1A	StringTie	exon	53406155	53406318	1000	-	.	transcript_id "STRG.305.1"; gene_id "STRG.305";
1A	StringTie	exon	53406842	53407028	1000	-	.	transcript_id "STRG.305.1"; gene_id "STRG.305";
1A	StringTie	exon	53407486	53408673	1000	-	.	transcript_id "STRG.305.1"; gene_id "STRG.305";
1A	StringTie	exon	53408758	53409014	1000	-	.	transcript_id "STRG.305.1"; gene_id "STRG.305";
1A	StringTie	exon	53409144	53409541	1000	-	.	transcript_id "STRG.305.1"; gene_id "STRG.305";
1A	StringTie	transcript	53411763	53420532	1000	-	.	transcript_id "STRG.308.1"; gene_id "STRG.308"
1A	StringTie	exon	53411763	53412042	1000	-	.	transcript_id "STRG.308.1"; gene_id "STRG.308";
1A	StringTie	exon	53412118	53412333	1000	-	.	transcript_id "STRG.308.1"; gene_id "STRG.308";
1A	StringTie	exon	53412429	53412619	1000	-	.	transcript_id "STRG.308.1"; gene_id "STRG.308";
1A	StringTie	exon	53412744	53412824	1000	-	.	transcript_id "STRG.308.1"; gene_id "STRG.308";
1A	StringTie	exon	53413558	53413984	1000	-	.	transcript_id "STRG.308.1"; gene_id "STRG.308";
1A	StringTie	exon	53414393	53414850	1000	-	.	transcript_id "STRG.308.1"; gene_id "STRG.308";
1A	StringTie	exon	53415345	53415552	1000	-	.	transcript_id "STRG.308.1"; gene_id "STRG.308";
1A	StringTie	exon	53416244	53416433	1000	-	.	transcript_id "STRG.308.1"; gene_id "STRG.308";
1A	StringTie	exon	53416519	53417354	1000	-	.	transcript_id "STRG.308.1"; gene_id "STRG.308";
1A	StringTie	exon	53417447	53417608	1000	-	.	transcript_id "STRG.308.1"; gene_id "STRG.308";
1A	StringTie	exon	53417996	53418318	1000	-	.	transcript_id "STRG.308.1"; gene_id "STRG.308";
1A	StringTie	exon	53418446	53418495	1000	-	.	transcript_id "STRG.308.1"; gene_id "STRG.308";
1A	StringTie	exon	53418606	53418681	1000	-	.	transcript_id "STRG.308.1"; gene_id "STRG.308";
1A	StringTie	exon	53420243	53420532	1000	-	.	transcript_id "STRG.308.1"; gene_id "STRG.308";
1A	StringTie	transcript	53459225	53462528	1000	-	.	transcript_id "STRG.307.1"; gene_id "STRG.307"
1A	StringTie	exon	53459225	53459507	1000	-	.	transcript_id "STRG.307.1"; gene_id "STRG.307";
1A	StringTie	exon	53460905	53462528	1000	-	.	transcript_id "STRG.307.1"; gene_id "STRG.307";
1A	StringTie	transcript	53503599	53505584	1000	-	.	transcript_id "STRG.310.1"; gene_id "STRG.310"
1A	StringTie	exon	53503599	53504815	1000	-	.	transcript_id "STRG.310.1"; gene_id "STRG.310";
1A	StringTie	exon	53504925	53505584	1000	-	.	transcript_id "STRG.310.1"; gene_id "STRG.310";
1A	StringTie	transcript	53508910	53511464	1000	+	.	transcript_id "STRG.309.1"; gene_id "STRG.309"
1A	StringTie	exon	53508910	53509234	1000	+	.	transcript_id "STRG.309.1"; gene_id "STRG.309";
1A	StringTie	exon	53510312	53510366	1000	+	.	transcript_id "STRG.309.1"; gene_id "STRG.309";
1A	StringTie	exon	53510458	53510593	1000	+	.	transcript_id "STRG.309.1"; gene_id "STRG.309";
1A	StringTie	exon	53510773	53511464	1000	+	.	transcript_id "STRG.309.1"; gene_id "STRG.309";
1A	StringTie	transcript	53508910	53511464	1000	+	.	transcript_id "STRG.309.2"; gene_id "STRG.309"
1A	StringTie	exon	53508910	53510593	1000	+	.	transcript_id "STRG.309.2"; gene_id "STRG.309";
1A	StringTie	exon	53510773	53511464	1000	+	.	transcript_id "STRG.309.2"; gene_id "STRG.309";
1A	StringTie	transcript	53508910	53511464	1000	+	.	transcript_id "STRG.309.3"; gene_id "STRG.309"
1A	StringTie	exon	53508910	53510366	1000	+	.	transcript_id "STRG.309.3"; gene_id "STRG.309";
1A	StringTie	exon	53510458	53510593	1000	+	.	transcript_id "STRG.309.3"; gene_id "STRG.309";
1A	StringTie	exon	53510773	53511464	1000	+	.	transcript_id "STRG.309.3"; gene_id "STRG.309";
1A	StringTie	transcript	53527250	53529895	1000	-	.	transcript_id "STRG.311.1"; gene_id "STRG.311"
1A	StringTie	exon	53527250	53529272	1000	-	.	transcript_id "STRG.311.1"; gene_id "STRG.311";
1A	StringTie	exon	53529392	53529895	1000	-	.	transcript_id "STRG.311.1"; gene_id "STRG.311";
1A	StringTie	transcript	53530155	53535424	1000	-	.	transcript_id "STRG.312.1"; gene_id "STRG.312"
1A	StringTie	exon	53530155	53530668	1000	-	.	transcript_id "STRG.312.1"; gene_id "STRG.312";
1A	StringTie	exon	53530846	53530954	1000	-	.	transcript_id "STRG.312.1"; gene_id "STRG.312";
1A	StringTie	exon	53531063	53531173	1000	-	.	transcript_id "STRG.312.1"; gene_id "STRG.312";
1A	StringTie	exon	53532050	53532163	1000	-	.	transcript_id "STRG.312.1"; gene_id "STRG.312";
1A	StringTie	exon	53532285	53532419	1000	-	.	transcript_id "STRG.312.1"; gene_id "STRG.312";
1A	StringTie	exon	53532546	53532694	1000	-	.	transcript_id "STRG.312.1"; gene_id "STRG.312";
1A	StringTie	exon	53532943	53533021	1000	-	.	transcript_id "STRG.312.1"; gene_id "STRG.312";
1A	StringTie	exon	53533096	53533248	1000	-	.	transcript_id "STRG.312.1"; gene_id "STRG.312";
1A	StringTie	exon	53533325	53533381	1000	-	.	transcript_id "STRG.312.1"; gene_id "STRG.312";
1A	StringTie	exon	53533491	53533573	1000	-	.	transcript_id "STRG.312.1"; gene_id "STRG.312";
1A	StringTie	exon	53533765	53533864	1000	-	.	transcript_id "STRG.312.1"; gene_id "STRG.312";
1A	StringTie	exon	53533968	53534174	1000	-	.	transcript_id "STRG.312.1"; gene_id "STRG.312";
1A	StringTie	exon	53534881	53535424	1000	-	.	transcript_id "STRG.312.1"; gene_id "STRG.312";
1A	StringTie	transcript	53581842	53585101	1000	-	.	transcript_id "STRG.313.4"; gene_id "STRG.313"
1A	StringTie	exon	53581842	53583488	1000	-	.	transcript_id "STRG.313.4"; gene_id "STRG.313";
1A	StringTie	exon	53584077	53584193	1000	-	.	transcript_id "STRG.313.4"; gene_id "STRG.313";
1A	StringTie	exon	53584294	53585101	1000	-	.	transcript_id "STRG.313.4"; gene_id "STRG.313";
1A	StringTie	transcript	53581842	53586012	1000	-	.	transcript_id "STRG.313.2"; gene_id "STRG.313"
1A	StringTie	exon	53581842	53583488	1000	-	.	transcript_id "STRG.313.2"; gene_id "STRG.313";
1A	StringTie	exon	53585102	53586012	1000	-	.	transcript_id "STRG.313.2"; gene_id "STRG.313";
1A	StringTie	transcript	53581842	53586147	1000	-	.	transcript_id "STRG.313.1"; gene_id "STRG.313"
1A	StringTie	exon	53581842	53583488	1000	-	.	transcript_id "STRG.313.1"; gene_id "STRG.313";
1A	StringTie	exon	53586013	53586147	1000	-	.	transcript_id "STRG.313.1"; gene_id "STRG.313";
1A	StringTie	transcript	53581842	53586147	1000	-	.	transcript_id "STRG.313.3"; gene_id "STRG.313"
1A	StringTie	exon	53581842	53583488	1000	-	.	transcript_id "STRG.313.3"; gene_id "STRG.313";
1A	StringTie	exon	53584077	53584193	1000	-	.	transcript_id "STRG.313.3"; gene_id "STRG.313";
1A	StringTie	exon	53586013	53586147	1000	-	.	transcript_id "STRG.313.3"; gene_id "STRG.313";
1A	StringTie	transcript	53867733	53874011	1000	+	.	transcript_id "STRG.314.1"; gene_id "STRG.314"
1A	StringTie	exon	53867733	53868005	1000	+	.	transcript_id "STRG.314.1"; gene_id "STRG.314";
1A	StringTie	exon	53868098	53868373	1000	+	.	transcript_id "STRG.314.1"; gene_id "STRG.314";
1A	StringTie	exon	53869662	53869812	1000	+	.	transcript_id "STRG.314.1"; gene_id "STRG.314";
1A	StringTie	exon	53869895	53870002	1000	+	.	transcript_id "STRG.314.1"; gene_id "STRG.314";
1A	StringTie	exon	53870512	53870604	1000	+	.	transcript_id "STRG.314.1"; gene_id "STRG.314";
1A	StringTie	exon	53871035	53871118	1000	+	.	transcript_id "STRG.314.1"; gene_id "STRG.314";
1A	StringTie	exon	53871264	53871332	1000	+	.	transcript_id "STRG.314.1"; gene_id "STRG.314";
1A	StringTie	exon	53871414	53871484	1000	+	.	transcript_id "STRG.314.1"; gene_id "STRG.314";
1A	StringTie	exon	53871563	53871631	1000	+	.	transcript_id "STRG.314.1"; gene_id "STRG.314";
1A	StringTie	exon	53871779	53871872	1000	+	.	transcript_id "STRG.314.1"; gene_id "STRG.314";
1A	StringTie	exon	53872102	53872191	1000	+	.	transcript_id "STRG.314.1"; gene_id "STRG.314";
1A	StringTie	exon	53872281	53872361	1000	+	.	transcript_id "STRG.314.1"; gene_id "STRG.314";
1A	StringTie	exon	53872746	53872838	1000	+	.	transcript_id "STRG.314.1"; gene_id "STRG.314";
1A	StringTie	exon	53872990	53873070	1000	+	.	transcript_id "STRG.314.1"; gene_id "STRG.314";
1A	StringTie	exon	53873158	53873227	1000	+	.	transcript_id "STRG.314.1"; gene_id "STRG.314";
1A	StringTie	exon	53873466	53874011	1000	+	.	transcript_id "STRG.314.1"; gene_id "STRG.314";
1A	StringTie	transcript	53979997	53982143	1000	-	.	transcript_id "STRG.316.1"; gene_id "STRG.316"
1A	StringTie	exon	53979997	53980734	1000	-	.	transcript_id "STRG.316.1"; gene_id "STRG.316";
1A	StringTie	exon	53981145	53981576	1000	-	.	transcript_id "STRG.316.1"; gene_id "STRG.316";
1A	StringTie	exon	53981717	53982143	1000	-	.	transcript_id "STRG.316.1"; gene_id "STRG.316";
1A	StringTie	transcript	54121956	54123899	1000	-	.	transcript_id "STRG.315.1"; gene_id "STRG.315"
1A	StringTie	exon	54121956	54122583	1000	-	.	transcript_id "STRG.315.1"; gene_id "STRG.315";
1A	StringTie	exon	54122694	54123899	1000	-	.	transcript_id "STRG.315.1"; gene_id "STRG.315";
1A	StringTie	transcript	56144103	56145529	1000	+	.	transcript_id "STRG.317.1"; gene_id "STRG.317"
1A	StringTie	exon	56144103	56145529	1000	+	.	transcript_id "STRG.317.1"; gene_id "STRG.317";
1A	StringTie	transcript	56709432	56712058	1000	+	.	transcript_id "STRG.318.1"; gene_id "STRG.318"
1A	StringTie	exon	56709432	56709806	1000	+	.	transcript_id "STRG.318.1"; gene_id "STRG.318";
1A	StringTie	exon	56709885	56709977	1000	+	.	transcript_id "STRG.318.1"; gene_id "STRG.318";
1A	StringTie	exon	56710296	56710400	1000	+	.	transcript_id "STRG.318.1"; gene_id "STRG.318";
1A	StringTie	exon	56710511	56710610	1000	+	.	transcript_id "STRG.318.1"; gene_id "STRG.318";
1A	StringTie	exon	56710761	56710852	1000	+	.	transcript_id "STRG.318.1"; gene_id "STRG.318";
1A	StringTie	exon	56710935	56711015	1000	+	.	transcript_id "STRG.318.1"; gene_id "STRG.318";
1A	StringTie	exon	56711353	56711421	1000	+	.	transcript_id "STRG.318.1"; gene_id "STRG.318";
1A	StringTie	exon	56711563	56712058	1000	+	.	transcript_id "STRG.318.1"; gene_id "STRG.318";
1A	StringTie	transcript	56709432	56712058	1000	+	.	transcript_id "STRG.318.2"; gene_id "STRG.318"
1A	StringTie	exon	56709432	56709806	1000	+	.	transcript_id "STRG.318.2"; gene_id "STRG.318";
1A	StringTie	exon	56709885	56709977	1000	+	.	transcript_id "STRG.318.2"; gene_id "STRG.318";
1A	StringTie	exon	56710296	56710400	1000	+	.	transcript_id "STRG.318.2"; gene_id "STRG.318";
1A	StringTie	exon	56710511	56710610	1000	+	.	transcript_id "STRG.318.2"; gene_id "STRG.318";
1A	StringTie	exon	56710761	56710852	1000	+	.	transcript_id "STRG.318.2"; gene_id "STRG.318";
1A	StringTie	exon	56710935	56711015	1000	+	.	transcript_id "STRG.318.2"; gene_id "STRG.318";
1A	StringTie	exon	56711220	56711284	1000	+	.	transcript_id "STRG.318.2"; gene_id "STRG.318";
1A	StringTie	exon	56711353	56711421	1000	+	.	transcript_id "STRG.318.2"; gene_id "STRG.318";
1A	StringTie	exon	56711563	56712058	1000	+	.	transcript_id "STRG.318.2"; gene_id "STRG.318";
1A	StringTie	transcript	56724531	56727350	1000	+	.	transcript_id "STRG.319.1"; gene_id "STRG.319"
1A	StringTie	exon	56724531	56727350	1000	+	.	transcript_id "STRG.319.1"; gene_id "STRG.319";
1A	StringTie	transcript	56729524	56732704	1000	-	.	transcript_id "STRG.320.1"; gene_id "STRG.320"
1A	StringTie	exon	56729524	56730081	1000	-	.	transcript_id "STRG.320.1"; gene_id "STRG.320";
1A	StringTie	exon	56730174	56730327	1000	-	.	transcript_id "STRG.320.1"; gene_id "STRG.320";
1A	StringTie	exon	56730474	56730708	1000	-	.	transcript_id "STRG.320.1"; gene_id "STRG.320";
1A	StringTie	exon	56730812	56731022	1000	-	.	transcript_id "STRG.320.1"; gene_id "STRG.320";
1A	StringTie	exon	56731158	56731297	1000	-	.	transcript_id "STRG.320.1"; gene_id "STRG.320";
1A	StringTie	exon	56731397	56731507	1000	-	.	transcript_id "STRG.320.1"; gene_id "STRG.320";
1A	StringTie	exon	56731721	56732704	1000	-	.	transcript_id "STRG.320.1"; gene_id "STRG.320";
1A	StringTie	transcript	56822686	56828169	1000	-	.	transcript_id "STRG.321.1"; gene_id "STRG.321"
1A	StringTie	exon	56822686	56823235	1000	-	.	transcript_id "STRG.321.1"; gene_id "STRG.321";
1A	StringTie	exon	56824587	56824684	1000	-	.	transcript_id "STRG.321.1"; gene_id "STRG.321";
1A	StringTie	exon	56824790	56824884	1000	-	.	transcript_id "STRG.321.1"; gene_id "STRG.321";
1A	StringTie	exon	56824968	56825153	1000	-	.	transcript_id "STRG.321.1"; gene_id "STRG.321";
1A	StringTie	exon	56825756	56825869	1000	-	.	transcript_id "STRG.321.1"; gene_id "STRG.321";
1A	StringTie	exon	56826084	56826191	1000	-	.	transcript_id "STRG.321.1"; gene_id "STRG.321";
1A	StringTie	exon	56826378	56826460	1000	-	.	transcript_id "STRG.321.1"; gene_id "STRG.321";
1A	StringTie	exon	56826576	56826697	1000	-	.	transcript_id "STRG.321.1"; gene_id "STRG.321";
1A	StringTie	exon	56826977	56827101	1000	-	.	transcript_id "STRG.321.1"; gene_id "STRG.321";
1A	StringTie	exon	56827214	56827297	1000	-	.	transcript_id "STRG.321.1"; gene_id "STRG.321";
1A	StringTie	exon	56827679	56828169	1000	-	.	transcript_id "STRG.321.1"; gene_id "STRG.321";
1A	StringTie	transcript	56907770	56914179	1000	-	.	transcript_id "STRG.323.1"; gene_id "STRG.323"
1A	StringTie	exon	56907770	56908368	1000	-	.	transcript_id "STRG.323.1"; gene_id "STRG.323";
1A	StringTie	exon	56908453	56908578	1000	-	.	transcript_id "STRG.323.1"; gene_id "STRG.323";
1A	StringTie	exon	56908672	56908958	1000	-	.	transcript_id "STRG.323.1"; gene_id "STRG.323";
1A	StringTie	exon	56912022	56912156	1000	-	.	transcript_id "STRG.323.1"; gene_id "STRG.323";
1A	StringTie	exon	56912291	56912359	1000	-	.	transcript_id "STRG.323.1"; gene_id "STRG.323";
1A	StringTie	exon	56912707	56912787	1000	-	.	transcript_id "STRG.323.1"; gene_id "STRG.323";
1A	StringTie	exon	56912870	56912961	1000	-	.	transcript_id "STRG.323.1"; gene_id "STRG.323";
1A	StringTie	exon	56913115	56913214	1000	-	.	transcript_id "STRG.323.1"; gene_id "STRG.323";
1A	StringTie	exon	56913325	56913429	1000	-	.	transcript_id "STRG.323.1"; gene_id "STRG.323";
1A	StringTie	exon	56913749	56913841	1000	-	.	transcript_id "STRG.323.1"; gene_id "STRG.323";
1A	StringTie	exon	56913921	56914179	1000	-	.	transcript_id "STRG.323.1"; gene_id "STRG.323";
1A	StringTie	transcript	56908579	56914179	1000	-	.	transcript_id "STRG.323.2"; gene_id "STRG.323"
1A	StringTie	exon	56908579	56908958	1000	-	.	transcript_id "STRG.323.2"; gene_id "STRG.323";
1A	StringTie	exon	56912022	56912156	1000	-	.	transcript_id "STRG.323.2"; gene_id "STRG.323";
1A	StringTie	exon	56912291	56912359	1000	-	.	transcript_id "STRG.323.2"; gene_id "STRG.323";
1A	StringTie	exon	56912707	56912787	1000	-	.	transcript_id "STRG.323.2"; gene_id "STRG.323";
1A	StringTie	exon	56912870	56912961	1000	-	.	transcript_id "STRG.323.2"; gene_id "STRG.323";
1A	StringTie	exon	56913115	56913214	1000	-	.	transcript_id "STRG.323.2"; gene_id "STRG.323";
1A	StringTie	exon	56913325	56913429	1000	-	.	transcript_id "STRG.323.2"; gene_id "STRG.323";
1A	StringTie	exon	56913749	56913841	1000	-	.	transcript_id "STRG.323.2"; gene_id "STRG.323";
1A	StringTie	exon	56913921	56914179	1000	-	.	transcript_id "STRG.323.2"; gene_id "STRG.323";
1A	StringTie	transcript	56911752	56914179	1000	-	.	transcript_id "STRG.323.3"; gene_id "STRG.323"
1A	StringTie	exon	56911752	56912156	1000	-	.	transcript_id "STRG.323.3"; gene_id "STRG.323";
1A	StringTie	exon	56912291	56912359	1000	-	.	transcript_id "STRG.323.3"; gene_id "STRG.323";
1A	StringTie	exon	56912707	56912787	1000	-	.	transcript_id "STRG.323.3"; gene_id "STRG.323";
1A	StringTie	exon	56912870	56912961	1000	-	.	transcript_id "STRG.323.3"; gene_id "STRG.323";
1A	StringTie	exon	56913115	56913214	1000	-	.	transcript_id "STRG.323.3"; gene_id "STRG.323";
1A	StringTie	exon	56913325	56913429	1000	-	.	transcript_id "STRG.323.3"; gene_id "STRG.323";
1A	StringTie	exon	56913749	56913841	1000	-	.	transcript_id "STRG.323.3"; gene_id "STRG.323";
1A	StringTie	exon	56913921	56914179	1000	-	.	transcript_id "STRG.323.3"; gene_id "STRG.323";
1A	StringTie	transcript	56915978	56919472	1000	-	.	transcript_id "STRG.322.1"; gene_id "STRG.322"
1A	StringTie	exon	56915978	56916497	1000	-	.	transcript_id "STRG.322.1"; gene_id "STRG.322";
1A	StringTie	exon	56916590	56916866	1000	-	.	transcript_id "STRG.322.1"; gene_id "STRG.322";
1A	StringTie	exon	56917749	56919472	1000	-	.	transcript_id "STRG.322.1"; gene_id "STRG.322";
1A	StringTie	transcript	57168668	57170506	1000	+	.	transcript_id "STRG.324.1"; gene_id "STRG.324"
1A	StringTie	exon	57168668	57168800	1000	+	.	transcript_id "STRG.324.1"; gene_id "STRG.324";
1A	StringTie	exon	57168902	57169047	1000	+	.	transcript_id "STRG.324.1"; gene_id "STRG.324";
1A	StringTie	exon	57169179	57169397	1000	+	.	transcript_id "STRG.324.1"; gene_id "STRG.324";
1A	StringTie	exon	57169514	57169729	1000	+	.	transcript_id "STRG.324.1"; gene_id "STRG.324";
1A	StringTie	exon	57169838	57170506	1000	+	.	transcript_id "STRG.324.1"; gene_id "STRG.324";
1A	StringTie	transcript	57298963	57305072	1000	+	.	transcript_id "STRG.326.1"; gene_id "STRG.326"
1A	StringTie	exon	57298963	57300338	1000	+	.	transcript_id "STRG.326.1"; gene_id "STRG.326";
1A	StringTie	exon	57301353	57301444	1000	+	.	transcript_id "STRG.326.1"; gene_id "STRG.326";
1A	StringTie	exon	57302104	57302178	1000	+	.	transcript_id "STRG.326.1"; gene_id "STRG.326";
1A	StringTie	exon	57302489	57302550	1000	+	.	transcript_id "STRG.326.1"; gene_id "STRG.326";
1A	StringTie	exon	57303885	57303954	1000	+	.	transcript_id "STRG.326.1"; gene_id "STRG.326";
1A	StringTie	exon	57304057	57305072	1000	+	.	transcript_id "STRG.326.1"; gene_id "STRG.326";
1A	StringTie	transcript	57657790	57661409	1000	+	.	transcript_id "STRG.325.1"; gene_id "STRG.325"
1A	StringTie	exon	57657790	57657942	1000	+	.	transcript_id "STRG.325.1"; gene_id "STRG.325";
1A	StringTie	exon	57659252	57659914	1000	+	.	transcript_id "STRG.325.1"; gene_id "STRG.325";
1A	StringTie	exon	57660499	57660646	1000	+	.	transcript_id "STRG.325.1"; gene_id "STRG.325";
1A	StringTie	exon	57660774	57661409	1000	+	.	transcript_id "STRG.325.1"; gene_id "STRG.325";
1A	StringTie	transcript	57658714	57661409	1000	+	.	transcript_id "STRG.325.2"; gene_id "STRG.325"
1A	StringTie	exon	57658714	57658925	1000	+	.	transcript_id "STRG.325.2"; gene_id "STRG.325";
1A	StringTie	exon	57659252	57659914	1000	+	.	transcript_id "STRG.325.2"; gene_id "STRG.325";
1A	StringTie	exon	57660499	57660646	1000	+	.	transcript_id "STRG.325.2"; gene_id "STRG.325";
1A	StringTie	exon	57660774	57661409	1000	+	.	transcript_id "STRG.325.2"; gene_id "STRG.325";
1A	StringTie	transcript	57705928	57712956	1000	-	.	transcript_id "STRG.330.1"; gene_id "STRG.330"
1A	StringTie	exon	57705928	57706104	1000	-	.	transcript_id "STRG.330.1"; gene_id "STRG.330";
1A	StringTie	exon	57706387	57706506	1000	-	.	transcript_id "STRG.330.1"; gene_id "STRG.330";
1A	StringTie	exon	57706690	57706872	1000	-	.	transcript_id "STRG.330.1"; gene_id "STRG.330";
1A	StringTie	exon	57706956	57707095	1000	-	.	transcript_id "STRG.330.1"; gene_id "STRG.330";
1A	StringTie	exon	57707175	57707420	1000	-	.	transcript_id "STRG.330.1"; gene_id "STRG.330";
1A	StringTie	exon	57708013	57708130	1000	-	.	transcript_id "STRG.330.1"; gene_id "STRG.330";
1A	StringTie	exon	57708646	57708721	1000	-	.	transcript_id "STRG.330.1"; gene_id "STRG.330";
1A	StringTie	exon	57708797	57708863	1000	-	.	transcript_id "STRG.330.1"; gene_id "STRG.330";
1A	StringTie	exon	57708943	57709030	1000	-	.	transcript_id "STRG.330.1"; gene_id "STRG.330";
1A	StringTie	exon	57709123	57709233	1000	-	.	transcript_id "STRG.330.1"; gene_id "STRG.330";
1A	StringTie	exon	57709342	57709509	1000	-	.	transcript_id "STRG.330.1"; gene_id "STRG.330";
1A	StringTie	exon	57709964	57710058	1000	-	.	transcript_id "STRG.330.1"; gene_id "STRG.330";
1A	StringTie	exon	57710147	57710186	1000	-	.	transcript_id "STRG.330.1"; gene_id "STRG.330";
1A	StringTie	exon	57710272	57710348	1000	-	.	transcript_id "STRG.330.1"; gene_id "STRG.330";
1A	StringTie	exon	57710526	57710574	1000	-	.	transcript_id "STRG.330.1"; gene_id "STRG.330";
1A	StringTie	exon	57710652	57710708	1000	-	.	transcript_id "STRG.330.1"; gene_id "STRG.330";
1A	StringTie	exon	57710839	57710928	1000	-	.	transcript_id "STRG.330.1"; gene_id "STRG.330";
1A	StringTie	exon	57711044	57711107	1000	-	.	transcript_id "STRG.330.1"; gene_id "STRG.330";
1A	StringTie	exon	57712148	57712316	1000	-	.	transcript_id "STRG.330.1"; gene_id "STRG.330";
1A	StringTie	exon	57712868	57712956	1000	-	.	transcript_id "STRG.330.1"; gene_id "STRG.330";
1A	StringTie	transcript	57715728	57717296	1000	+	.	transcript_id "STRG.331.1"; gene_id "STRG.331"
1A	StringTie	exon	57715728	57715948	1000	+	.	transcript_id "STRG.331.1"; gene_id "STRG.331";
1A	StringTie	exon	57716028	57716340	1000	+	.	transcript_id "STRG.331.1"; gene_id "STRG.331";
1A	StringTie	exon	57716425	57716526	1000	+	.	transcript_id "STRG.331.1"; gene_id "STRG.331";
1A	StringTie	exon	57716602	57716778	1000	+	.	transcript_id "STRG.331.1"; gene_id "STRG.331";
1A	StringTie	exon	57716856	57717296	1000	+	.	transcript_id "STRG.331.1"; gene_id "STRG.331";
1A	StringTie	transcript	57735785	57740419	1000	-	.	transcript_id "STRG.327.1"; gene_id "STRG.327"
1A	StringTie	exon	57735785	57736190	1000	-	.	transcript_id "STRG.327.1"; gene_id "STRG.327";
1A	StringTie	exon	57736429	57736845	1000	-	.	transcript_id "STRG.327.1"; gene_id "STRG.327";
1A	StringTie	exon	57738241	57738651	1000	-	.	transcript_id "STRG.327.1"; gene_id "STRG.327";
1A	StringTie	exon	57739806	57740419	1000	-	.	transcript_id "STRG.327.1"; gene_id "STRG.327";
1A	StringTie	transcript	57809805	57826720	1000	+	.	transcript_id "STRG.332.1"; gene_id "STRG.332"
1A	StringTie	exon	57809805	57809962	1000	+	.	transcript_id "STRG.332.1"; gene_id "STRG.332";
1A	StringTie	exon	57810716	57810842	1000	+	.	transcript_id "STRG.332.1"; gene_id "STRG.332";
1A	StringTie	exon	57820979	57821199	1000	+	.	transcript_id "STRG.332.1"; gene_id "STRG.332";
1A	StringTie	exon	57823042	57823303	1000	+	.	transcript_id "STRG.332.1"; gene_id "STRG.332";
1A	StringTie	exon	57823415	57823457	1000	+	.	transcript_id "STRG.332.1"; gene_id "STRG.332";
1A	StringTie	exon	57823552	57823643	1000	+	.	transcript_id "STRG.332.1"; gene_id "STRG.332";
1A	StringTie	exon	57823851	57823899	1000	+	.	transcript_id "STRG.332.1"; gene_id "STRG.332";
1A	StringTie	exon	57824120	57824193	1000	+	.	transcript_id "STRG.332.1"; gene_id "STRG.332";
1A	StringTie	exon	57824267	57824386	1000	+	.	transcript_id "STRG.332.1"; gene_id "STRG.332";
1A	StringTie	exon	57825206	57825294	1000	+	.	transcript_id "STRG.332.1"; gene_id "STRG.332";
1A	StringTie	exon	57825725	57825770	1000	+	.	transcript_id "STRG.332.1"; gene_id "STRG.332";
1A	StringTie	exon	57825931	57826720	1000	+	.	transcript_id "STRG.332.1"; gene_id "STRG.332";
1A	StringTie	transcript	57809805	57826720	1000	+	.	transcript_id "STRG.332.2"; gene_id "STRG.332"
1A	StringTie	exon	57809805	57809962	1000	+	.	transcript_id "STRG.332.2"; gene_id "STRG.332";
1A	StringTie	exon	57810716	57810842	1000	+	.	transcript_id "STRG.332.2"; gene_id "STRG.332";
1A	StringTie	exon	57811145	57811406	1000	+	.	transcript_id "STRG.332.2"; gene_id "STRG.332";
1A	StringTie	exon	57811515	57811743	1000	+	.	transcript_id "STRG.332.2"; gene_id "STRG.332";
1A	StringTie	exon	57820035	57820203	1000	+	.	transcript_id "STRG.332.2"; gene_id "STRG.332";
1A	StringTie	exon	57820979	57821199	1000	+	.	transcript_id "STRG.332.2"; gene_id "STRG.332";
1A	StringTie	exon	57823042	57823303	1000	+	.	transcript_id "STRG.332.2"; gene_id "STRG.332";
1A	StringTie	exon	57823415	57823457	1000	+	.	transcript_id "STRG.332.2"; gene_id "STRG.332";
1A	StringTie	exon	57823552	57823643	1000	+	.	transcript_id "STRG.332.2"; gene_id "STRG.332";
1A	StringTie	exon	57823851	57823899	1000	+	.	transcript_id "STRG.332.2"; gene_id "STRG.332";
1A	StringTie	exon	57824120	57824193	1000	+	.	transcript_id "STRG.332.2"; gene_id "STRG.332";
1A	StringTie	exon	57824267	57824386	1000	+	.	transcript_id "STRG.332.2"; gene_id "STRG.332";
1A	StringTie	exon	57825206	57825294	1000	+	.	transcript_id "STRG.332.2"; gene_id "STRG.332";
1A	StringTie	exon	57825725	57825770	1000	+	.	transcript_id "STRG.332.2"; gene_id "STRG.332";
1A	StringTie	exon	57825931	57826720	1000	+	.	transcript_id "STRG.332.2"; gene_id "STRG.332";
1A	StringTie	transcript	57809805	57826720	1000	+	.	transcript_id "STRG.332.3"; gene_id "STRG.332"
1A	StringTie	exon	57809805	57809962	1000	+	.	transcript_id "STRG.332.3"; gene_id "STRG.332";
1A	StringTie	exon	57810716	57810842	1000	+	.	transcript_id "STRG.332.3"; gene_id "STRG.332";
1A	StringTie	exon	57811515	57811743	1000	+	.	transcript_id "STRG.332.3"; gene_id "STRG.332";
1A	StringTie	exon	57820035	57820203	1000	+	.	transcript_id "STRG.332.3"; gene_id "STRG.332";
1A	StringTie	exon	57820979	57821199	1000	+	.	transcript_id "STRG.332.3"; gene_id "STRG.332";
1A	StringTie	exon	57823042	57823303	1000	+	.	transcript_id "STRG.332.3"; gene_id "STRG.332";
1A	StringTie	exon	57823415	57823457	1000	+	.	transcript_id "STRG.332.3"; gene_id "STRG.332";
1A	StringTie	exon	57823552	57823643	1000	+	.	transcript_id "STRG.332.3"; gene_id "STRG.332";
1A	StringTie	exon	57823851	57823899	1000	+	.	transcript_id "STRG.332.3"; gene_id "STRG.332";
1A	StringTie	exon	57824120	57824193	1000	+	.	transcript_id "STRG.332.3"; gene_id "STRG.332";
1A	StringTie	exon	57824267	57824386	1000	+	.	transcript_id "STRG.332.3"; gene_id "STRG.332";
1A	StringTie	exon	57825206	57825294	1000	+	.	transcript_id "STRG.332.3"; gene_id "STRG.332";
1A	StringTie	exon	57825725	57825770	1000	+	.	transcript_id "STRG.332.3"; gene_id "STRG.332";
1A	StringTie	exon	57825931	57826720	1000	+	.	transcript_id "STRG.332.3"; gene_id "STRG.332";
1A	StringTie	transcript	57827033	57832688	1000	-	.	transcript_id "STRG.328.1"; gene_id "STRG.328"
1A	StringTie	exon	57827033	57829887	1000	-	.	transcript_id "STRG.328.1"; gene_id "STRG.328";
1A	StringTie	exon	57830544	57830957	1000	-	.	transcript_id "STRG.328.1"; gene_id "STRG.328";
1A	StringTie	exon	57831087	57832688	1000	-	.	transcript_id "STRG.328.1"; gene_id "STRG.328";
1A	StringTie	transcript	57877890	57881000	1000	+	.	transcript_id "STRG.329.1"; gene_id "STRG.329"
1A	StringTie	exon	57877890	57878219	1000	+	.	transcript_id "STRG.329.1"; gene_id "STRG.329";
1A	StringTie	exon	57878301	57878389	1000	+	.	transcript_id "STRG.329.1"; gene_id "STRG.329";
1A	StringTie	exon	57878484	57881000	1000	+	.	transcript_id "STRG.329.1"; gene_id "STRG.329";
1A	StringTie	transcript	57877890	57881000	1000	+	.	transcript_id "STRG.329.2"; gene_id "STRG.329"
1A	StringTie	exon	57877890	57878389	1000	+	.	transcript_id "STRG.329.2"; gene_id "STRG.329";
1A	StringTie	exon	57878484	57881000	1000	+	.	transcript_id "STRG.329.2"; gene_id "STRG.329";
1A	StringTie	transcript	57878484	57881000	1000	+	.	transcript_id "STRG.329.3"; gene_id "STRG.329"
1A	StringTie	exon	57878484	57879822	1000	+	.	transcript_id "STRG.329.3"; gene_id "STRG.329";
1A	StringTie	exon	57880254	57881000	1000	+	.	transcript_id "STRG.329.3"; gene_id "STRG.329";
1A	StringTie	transcript	58281860	58287143	1000	-	.	transcript_id "STRG.333.1"; gene_id "STRG.333"
1A	StringTie	exon	58281860	58282348	1000	-	.	transcript_id "STRG.333.1"; gene_id "STRG.333";
1A	StringTie	exon	58282507	58282604	1000	-	.	transcript_id "STRG.333.1"; gene_id "STRG.333";
1A	StringTie	exon	58282712	58282811	1000	-	.	transcript_id "STRG.333.1"; gene_id "STRG.333";
1A	StringTie	exon	58283024	58283140	1000	-	.	transcript_id "STRG.333.1"; gene_id "STRG.333";
1A	StringTie	exon	58283658	58283735	1000	-	.	transcript_id "STRG.333.1"; gene_id "STRG.333";
1A	StringTie	exon	58283830	58283942	1000	-	.	transcript_id "STRG.333.1"; gene_id "STRG.333";
1A	StringTie	exon	58284373	58284468	1000	-	.	transcript_id "STRG.333.1"; gene_id "STRG.333";
1A	StringTie	exon	58284595	58284715	1000	-	.	transcript_id "STRG.333.1"; gene_id "STRG.333";
1A	StringTie	exon	58285284	58285362	1000	-	.	transcript_id "STRG.333.1"; gene_id "STRG.333";
1A	StringTie	exon	58285436	58285501	1000	-	.	transcript_id "STRG.333.1"; gene_id "STRG.333";
1A	StringTie	exon	58285596	58285664	1000	-	.	transcript_id "STRG.333.1"; gene_id "STRG.333";
1A	StringTie	exon	58286757	58287143	1000	-	.	transcript_id "STRG.333.1"; gene_id "STRG.333";
1A	StringTie	transcript	58433980	58439939	1000	-	.	transcript_id "STRG.334.1"; gene_id "STRG.334"
1A	StringTie	exon	58433980	58434847	1000	-	.	transcript_id "STRG.334.1"; gene_id "STRG.334";
1A	StringTie	exon	58435536	58436089	1000	-	.	transcript_id "STRG.334.1"; gene_id "STRG.334";
1A	StringTie	exon	58436758	58436886	1000	-	.	transcript_id "STRG.334.1"; gene_id "STRG.334";
1A	StringTie	exon	58436998	58437088	1000	-	.	transcript_id "STRG.334.1"; gene_id "STRG.334";
1A	StringTie	exon	58437485	58437597	1000	-	.	transcript_id "STRG.334.1"; gene_id "STRG.334";
1A	StringTie	exon	58437678	58437921	1000	-	.	transcript_id "STRG.334.1"; gene_id "STRG.334";
1A	StringTie	exon	58438037	58438125	1000	-	.	transcript_id "STRG.334.1"; gene_id "STRG.334";
1A	StringTie	exon	58438200	58438267	1000	-	.	transcript_id "STRG.334.1"; gene_id "STRG.334";
1A	StringTie	exon	58438772	58438856	1000	-	.	transcript_id "STRG.334.1"; gene_id "STRG.334";
1A	StringTie	exon	58438983	58439157	1000	-	.	transcript_id "STRG.334.1"; gene_id "STRG.334";
1A	StringTie	exon	58439610	58439939	1000	-	.	transcript_id "STRG.334.1"; gene_id "STRG.334";
1A	StringTie	transcript	58462466	58466206	1000	+	.	transcript_id "STRG.335.1"; gene_id "STRG.335"
1A	StringTie	exon	58462466	58462738	1000	+	.	transcript_id "STRG.335.1"; gene_id "STRG.335";
1A	StringTie	exon	58462840	58462885	1000	+	.	transcript_id "STRG.335.1"; gene_id "STRG.335";
1A	StringTie	exon	58462979	58463006	1000	+	.	transcript_id "STRG.335.1"; gene_id "STRG.335";
1A	StringTie	exon	58463096	58463183	1000	+	.	transcript_id "STRG.335.1"; gene_id "STRG.335";
1A	StringTie	exon	58464857	58464924	1000	+	.	transcript_id "STRG.335.1"; gene_id "STRG.335";
1A	StringTie	exon	58465268	58465337	1000	+	.	transcript_id "STRG.335.1"; gene_id "STRG.335";
1A	StringTie	exon	58465716	58466206	1000	+	.	transcript_id "STRG.335.1"; gene_id "STRG.335";
1A	StringTie	transcript	58661678	58669919	1000	-	.	transcript_id "STRG.337.1"; gene_id "STRG.337"
1A	StringTie	exon	58661678	58662401	1000	-	.	transcript_id "STRG.337.1"; gene_id "STRG.337";
1A	StringTie	exon	58662580	58662659	1000	-	.	transcript_id "STRG.337.1"; gene_id "STRG.337";
1A	StringTie	exon	58663407	58663443	1000	-	.	transcript_id "STRG.337.1"; gene_id "STRG.337";
1A	StringTie	exon	58663627	58663693	1000	-	.	transcript_id "STRG.337.1"; gene_id "STRG.337";
1A	StringTie	exon	58663777	58663831	1000	-	.	transcript_id "STRG.337.1"; gene_id "STRG.337";
1A	StringTie	exon	58665133	58665235	1000	-	.	transcript_id "STRG.337.1"; gene_id "STRG.337";
1A	StringTie	exon	58665335	58665375	1000	-	.	transcript_id "STRG.337.1"; gene_id "STRG.337";
1A	StringTie	exon	58665469	58665514	1000	-	.	transcript_id "STRG.337.1"; gene_id "STRG.337";
1A	StringTie	exon	58665594	58665636	1000	-	.	transcript_id "STRG.337.1"; gene_id "STRG.337";
1A	StringTie	exon	58666014	58666107	1000	-	.	transcript_id "STRG.337.1"; gene_id "STRG.337";
1A	StringTie	exon	58666197	58666298	1000	-	.	transcript_id "STRG.337.1"; gene_id "STRG.337";
1A	StringTie	exon	58666729	58666788	1000	-	.	transcript_id "STRG.337.1"; gene_id "STRG.337";
1A	StringTie	exon	58668875	58668953	1000	-	.	transcript_id "STRG.337.1"; gene_id "STRG.337";
1A	StringTie	exon	58669409	58669485	1000	-	.	transcript_id "STRG.337.1"; gene_id "STRG.337";
1A	StringTie	exon	58669574	58669919	1000	-	.	transcript_id "STRG.337.1"; gene_id "STRG.337";
1A	StringTie	transcript	58661678	58669919	1000	-	.	transcript_id "STRG.337.2"; gene_id "STRG.337"
1A	StringTie	exon	58661678	58662401	1000	-	.	transcript_id "STRG.337.2"; gene_id "STRG.337";
1A	StringTie	exon	58662580	58662659	1000	-	.	transcript_id "STRG.337.2"; gene_id "STRG.337";
1A	StringTie	exon	58663407	58663443	1000	-	.	transcript_id "STRG.337.2"; gene_id "STRG.337";
1A	StringTie	exon	58663627	58663693	1000	-	.	transcript_id "STRG.337.2"; gene_id "STRG.337";
1A	StringTie	exon	58663777	58663831	1000	-	.	transcript_id "STRG.337.2"; gene_id "STRG.337";
1A	StringTie	exon	58665133	58665235	1000	-	.	transcript_id "STRG.337.2"; gene_id "STRG.337";
1A	StringTie	exon	58665469	58665514	1000	-	.	transcript_id "STRG.337.2"; gene_id "STRG.337";
1A	StringTie	exon	58665594	58665636	1000	-	.	transcript_id "STRG.337.2"; gene_id "STRG.337";
1A	StringTie	exon	58666014	58666107	1000	-	.	transcript_id "STRG.337.2"; gene_id "STRG.337";
1A	StringTie	exon	58666197	58666298	1000	-	.	transcript_id "STRG.337.2"; gene_id "STRG.337";
1A	StringTie	exon	58666729	58666788	1000	-	.	transcript_id "STRG.337.2"; gene_id "STRG.337";
1A	StringTie	exon	58668875	58668953	1000	-	.	transcript_id "STRG.337.2"; gene_id "STRG.337";
1A	StringTie	exon	58669409	58669485	1000	-	.	transcript_id "STRG.337.2"; gene_id "STRG.337";
1A	StringTie	exon	58669574	58669919	1000	-	.	transcript_id "STRG.337.2"; gene_id "STRG.337";
1A	StringTie	transcript	58661678	58669919	1000	-	.	transcript_id "STRG.337.3"; gene_id "STRG.337"
1A	StringTie	exon	58661678	58662401	1000	-	.	transcript_id "STRG.337.3"; gene_id "STRG.337";
1A	StringTie	exon	58662580	58662659	1000	-	.	transcript_id "STRG.337.3"; gene_id "STRG.337";
1A	StringTie	exon	58663407	58663443	1000	-	.	transcript_id "STRG.337.3"; gene_id "STRG.337";
1A	StringTie	exon	58663627	58663693	1000	-	.	transcript_id "STRG.337.3"; gene_id "STRG.337";
1A	StringTie	exon	58663777	58663831	1000	-	.	transcript_id "STRG.337.3"; gene_id "STRG.337";
1A	StringTie	exon	58664566	58664651	1000	-	.	transcript_id "STRG.337.3"; gene_id "STRG.337";
1A	StringTie	exon	58665133	58665235	1000	-	.	transcript_id "STRG.337.3"; gene_id "STRG.337";
1A	StringTie	exon	58665335	58665375	1000	-	.	transcript_id "STRG.337.3"; gene_id "STRG.337";
1A	StringTie	exon	58665469	58665514	1000	-	.	transcript_id "STRG.337.3"; gene_id "STRG.337";
1A	StringTie	exon	58665594	58665636	1000	-	.	transcript_id "STRG.337.3"; gene_id "STRG.337";
1A	StringTie	exon	58666014	58666107	1000	-	.	transcript_id "STRG.337.3"; gene_id "STRG.337";
1A	StringTie	exon	58666197	58666298	1000	-	.	transcript_id "STRG.337.3"; gene_id "STRG.337";
1A	StringTie	exon	58666729	58666788	1000	-	.	transcript_id "STRG.337.3"; gene_id "STRG.337";
1A	StringTie	exon	58668875	58668953	1000	-	.	transcript_id "STRG.337.3"; gene_id "STRG.337";
1A	StringTie	exon	58669409	58669485	1000	-	.	transcript_id "STRG.337.3"; gene_id "STRG.337";
1A	StringTie	exon	58669574	58669919	1000	-	.	transcript_id "STRG.337.3"; gene_id "STRG.337";
1A	StringTie	transcript	58743138	58745743	1000	+	.	transcript_id "STRG.336.2"; gene_id "STRG.336"
1A	StringTie	exon	58743138	58743383	1000	+	.	transcript_id "STRG.336.2"; gene_id "STRG.336";
1A	StringTie	exon	58743471	58744564	1000	+	.	transcript_id "STRG.336.2"; gene_id "STRG.336";
1A	StringTie	exon	58745377	58745743	1000	+	.	transcript_id "STRG.336.2"; gene_id "STRG.336";
1A	StringTie	transcript	58743138	58751779	1000	+	.	transcript_id "STRG.336.1"; gene_id "STRG.336"
1A	StringTie	exon	58743138	58743383	1000	+	.	transcript_id "STRG.336.1"; gene_id "STRG.336";
1A	StringTie	exon	58743471	58744564	1000	+	.	transcript_id "STRG.336.1"; gene_id "STRG.336";
1A	StringTie	exon	58745377	58745537	1000	+	.	transcript_id "STRG.336.1"; gene_id "STRG.336";
1A	StringTie	exon	58747647	58747779	1000	+	.	transcript_id "STRG.336.1"; gene_id "STRG.336";
1A	StringTie	exon	58751460	58751779	1000	+	.	transcript_id "STRG.336.1"; gene_id "STRG.336";
1A	StringTie	transcript	59142145	59145114	1000	+	.	transcript_id "STRG.339.1"; gene_id "STRG.339"
1A	StringTie	exon	59142145	59142277	1000	+	.	transcript_id "STRG.339.1"; gene_id "STRG.339";
1A	StringTie	exon	59143323	59143672	1000	+	.	transcript_id "STRG.339.1"; gene_id "STRG.339";
1A	StringTie	exon	59143791	59144061	1000	+	.	transcript_id "STRG.339.1"; gene_id "STRG.339";
1A	StringTie	exon	59144161	59144265	1000	+	.	transcript_id "STRG.339.1"; gene_id "STRG.339";
1A	StringTie	exon	59144369	59144514	1000	+	.	transcript_id "STRG.339.1"; gene_id "STRG.339";
1A	StringTie	exon	59144638	59145114	1000	+	.	transcript_id "STRG.339.1"; gene_id "STRG.339";
1A	StringTie	transcript	59142145	59145114	1000	+	.	transcript_id "STRG.339.2"; gene_id "STRG.339"
1A	StringTie	exon	59142145	59142359	1000	+	.	transcript_id "STRG.339.2"; gene_id "STRG.339";
1A	StringTie	exon	59143323	59143672	1000	+	.	transcript_id "STRG.339.2"; gene_id "STRG.339";
1A	StringTie	exon	59143791	59144061	1000	+	.	transcript_id "STRG.339.2"; gene_id "STRG.339";
1A	StringTie	exon	59144161	59144265	1000	+	.	transcript_id "STRG.339.2"; gene_id "STRG.339";
1A	StringTie	exon	59144369	59144514	1000	+	.	transcript_id "STRG.339.2"; gene_id "STRG.339";
1A	StringTie	exon	59144638	59145114	1000	+	.	transcript_id "STRG.339.2"; gene_id "STRG.339";
1A	StringTie	transcript	59369528	59370962	1000	-	.	transcript_id "STRG.338.1"; gene_id "STRG.338"
1A	StringTie	exon	59369528	59370537	1000	-	.	transcript_id "STRG.338.1"; gene_id "STRG.338";
1A	StringTie	exon	59370627	59370962	1000	-	.	transcript_id "STRG.338.1"; gene_id "STRG.338";
1A	StringTie	transcript	59375152	59380044	1000	-	.	transcript_id "STRG.340.1"; gene_id "STRG.340"
1A	StringTie	exon	59375152	59375491	1000	-	.	transcript_id "STRG.340.1"; gene_id "STRG.340";
1A	StringTie	exon	59375604	59380044	1000	-	.	transcript_id "STRG.340.1"; gene_id "STRG.340";
1A	StringTie	transcript	59375604	59380044	1000	-	.	transcript_id "STRG.340.2"; gene_id "STRG.340"
1A	StringTie	exon	59375604	59379214	1000	-	.	transcript_id "STRG.340.2"; gene_id "STRG.340";
1A	StringTie	exon	59379369	59380044	1000	-	.	transcript_id "STRG.340.2"; gene_id "STRG.340";
1A	StringTie	transcript	59385456	59389174	1000	-	.	transcript_id "STRG.342.1"; gene_id "STRG.342"
1A	StringTie	exon	59385456	59385955	1000	-	.	transcript_id "STRG.342.1"; gene_id "STRG.342";
1A	StringTie	exon	59386050	59386152	1000	-	.	transcript_id "STRG.342.1"; gene_id "STRG.342";
1A	StringTie	exon	59386301	59386384	1000	-	.	transcript_id "STRG.342.1"; gene_id "STRG.342";
1A	StringTie	exon	59386459	59386554	1000	-	.	transcript_id "STRG.342.1"; gene_id "STRG.342";
1A	StringTie	exon	59386684	59386734	1000	-	.	transcript_id "STRG.342.1"; gene_id "STRG.342";
1A	StringTie	exon	59386822	59386962	1000	-	.	transcript_id "STRG.342.1"; gene_id "STRG.342";
1A	StringTie	exon	59387045	59387101	1000	-	.	transcript_id "STRG.342.1"; gene_id "STRG.342";
1A	StringTie	exon	59387208	59387282	1000	-	.	transcript_id "STRG.342.1"; gene_id "STRG.342";
1A	StringTie	exon	59387380	59387652	1000	-	.	transcript_id "STRG.342.1"; gene_id "STRG.342";
1A	StringTie	exon	59387764	59387823	1000	-	.	transcript_id "STRG.342.1"; gene_id "STRG.342";
1A	StringTie	exon	59387916	59388008	1000	-	.	transcript_id "STRG.342.1"; gene_id "STRG.342";
1A	StringTie	exon	59388093	59388274	1000	-	.	transcript_id "STRG.342.1"; gene_id "STRG.342";
1A	StringTie	exon	59389011	59389174	1000	-	.	transcript_id "STRG.342.1"; gene_id "STRG.342";
1A	StringTie	transcript	59453583	59465845	1000	+	.	transcript_id "STRG.343.1"; gene_id "STRG.343"
1A	StringTie	exon	59453583	59453751	1000	+	.	transcript_id "STRG.343.1"; gene_id "STRG.343";
1A	StringTie	exon	59454323	59454354	1000	+	.	transcript_id "STRG.343.1"; gene_id "STRG.343";
1A	StringTie	exon	59456335	59456733	1000	+	.	transcript_id "STRG.343.1"; gene_id "STRG.343";
1A	StringTie	exon	59458893	59459112	1000	+	.	transcript_id "STRG.343.1"; gene_id "STRG.343";
1A	StringTie	exon	59461219	59461714	1000	+	.	transcript_id "STRG.343.1"; gene_id "STRG.343";
1A	StringTie	exon	59462008	59465845	1000	+	.	transcript_id "STRG.343.1"; gene_id "STRG.343";
1A	StringTie	transcript	59453583	59465845	1000	+	.	transcript_id "STRG.343.2"; gene_id "STRG.343"
1A	StringTie	exon	59453583	59453751	1000	+	.	transcript_id "STRG.343.2"; gene_id "STRG.343";
1A	StringTie	exon	59454323	59454354	1000	+	.	transcript_id "STRG.343.2"; gene_id "STRG.343";
1A	StringTie	exon	59456335	59459112	1000	+	.	transcript_id "STRG.343.2"; gene_id "STRG.343";
1A	StringTie	exon	59461219	59461714	1000	+	.	transcript_id "STRG.343.2"; gene_id "STRG.343";
1A	StringTie	exon	59462008	59465845	1000	+	.	transcript_id "STRG.343.2"; gene_id "STRG.343";
1A	StringTie	transcript	59739919	59743339	1000	+	.	transcript_id "STRG.341.1"; gene_id "STRG.341"
1A	StringTie	exon	59739919	59741526	1000	+	.	transcript_id "STRG.341.1"; gene_id "STRG.341";
1A	StringTie	exon	59742231	59742426	1000	+	.	transcript_id "STRG.341.1"; gene_id "STRG.341";
1A	StringTie	exon	59742547	59743339	1000	+	.	transcript_id "STRG.341.1"; gene_id "STRG.341";
1A	StringTie	transcript	59874452	59877051	1000	+	.	transcript_id "STRG.344.1"; gene_id "STRG.344"
1A	StringTie	exon	59874452	59874736	1000	+	.	transcript_id "STRG.344.1"; gene_id "STRG.344";
1A	StringTie	exon	59875406	59875597	1000	+	.	transcript_id "STRG.344.1"; gene_id "STRG.344";
1A	StringTie	exon	59875764	59875999	1000	+	.	transcript_id "STRG.344.1"; gene_id "STRG.344";
1A	StringTie	exon	59876101	59877051	1000	+	.	transcript_id "STRG.344.1"; gene_id "STRG.344";
1A	StringTie	transcript	59877159	59881983	1000	-	.	transcript_id "STRG.345.1"; gene_id "STRG.345"
1A	StringTie	exon	59877159	59878161	1000	-	.	transcript_id "STRG.345.1"; gene_id "STRG.345";
1A	StringTie	exon	59878249	59878404	1000	-	.	transcript_id "STRG.345.1"; gene_id "STRG.345";
1A	StringTie	exon	59878989	59879252	1000	-	.	transcript_id "STRG.345.1"; gene_id "STRG.345";
1A	StringTie	exon	59879335	59879543	1000	-	.	transcript_id "STRG.345.1"; gene_id "STRG.345";
1A	StringTie	exon	59879632	59880516	1000	-	.	transcript_id "STRG.345.1"; gene_id "STRG.345";
1A	StringTie	exon	59881256	59881983	1000	-	.	transcript_id "STRG.345.1"; gene_id "STRG.345";
1A	StringTie	transcript	59877159	59881983	1000	-	.	transcript_id "STRG.345.2"; gene_id "STRG.345"
1A	StringTie	exon	59877159	59878161	1000	-	.	transcript_id "STRG.345.2"; gene_id "STRG.345";
1A	StringTie	exon	59878249	59878404	1000	-	.	transcript_id "STRG.345.2"; gene_id "STRG.345";
1A	StringTie	exon	59878989	59879252	1000	-	.	transcript_id "STRG.345.2"; gene_id "STRG.345";
1A	StringTie	exon	59879335	59879543	1000	-	.	transcript_id "STRG.345.2"; gene_id "STRG.345";
1A	StringTie	exon	59879632	59880620	1000	-	.	transcript_id "STRG.345.2"; gene_id "STRG.345";
1A	StringTie	exon	59881256	59881983	1000	-	.	transcript_id "STRG.345.2"; gene_id "STRG.345";
1A	StringTie	transcript	59877159	59881983	1000	-	.	transcript_id "STRG.345.3"; gene_id "STRG.345"
1A	StringTie	exon	59877159	59878161	1000	-	.	transcript_id "STRG.345.3"; gene_id "STRG.345";
1A	StringTie	exon	59878249	59878404	1000	-	.	transcript_id "STRG.345.3"; gene_id "STRG.345";
1A	StringTie	exon	59878989	59879252	1000	-	.	transcript_id "STRG.345.3"; gene_id "STRG.345";
1A	StringTie	exon	59879335	59879543	1000	-	.	transcript_id "STRG.345.3"; gene_id "STRG.345";
1A	StringTie	exon	59879632	59881983	1000	-	.	transcript_id "STRG.345.3"; gene_id "STRG.345";
1A	StringTie	transcript	60057338	60060845	1000	+	.	transcript_id "STRG.347.1"; gene_id "STRG.347"
1A	StringTie	exon	60057338	60057711	1000	+	.	transcript_id "STRG.347.1"; gene_id "STRG.347";
1A	StringTie	exon	60059701	60060845	1000	+	.	transcript_id "STRG.347.1"; gene_id "STRG.347";
1A	StringTie	transcript	60094756	60095971	1000	+	.	transcript_id "STRG.346.1"; gene_id "STRG.346"
1A	StringTie	exon	60094756	60095971	1000	+	.	transcript_id "STRG.346.1"; gene_id "STRG.346";
1A	StringTie	transcript	60903447	60914710	1000	-	.	transcript_id "STRG.348.1"; gene_id "STRG.348"
1A	StringTie	exon	60903447	60908059	1000	-	.	transcript_id "STRG.348.1"; gene_id "STRG.348";
1A	StringTie	exon	60910765	60910893	1000	-	.	transcript_id "STRG.348.1"; gene_id "STRG.348";
1A	StringTie	exon	60911477	60911569	1000	-	.	transcript_id "STRG.348.1"; gene_id "STRG.348";
1A	StringTie	exon	60911654	60911813	1000	-	.	transcript_id "STRG.348.1"; gene_id "STRG.348";
1A	StringTie	exon	60911965	60912074	1000	-	.	transcript_id "STRG.348.1"; gene_id "STRG.348";
1A	StringTie	exon	60913069	60913124	1000	-	.	transcript_id "STRG.348.1"; gene_id "STRG.348";
1A	StringTie	exon	60913837	60914710	1000	-	.	transcript_id "STRG.348.1"; gene_id "STRG.348";
1A	StringTie	transcript	60903447	60914710	1000	-	.	transcript_id "STRG.348.2"; gene_id "STRG.348"
1A	StringTie	exon	60903447	60908059	1000	-	.	transcript_id "STRG.348.2"; gene_id "STRG.348";
1A	StringTie	exon	60909884	60910141	1000	-	.	transcript_id "STRG.348.2"; gene_id "STRG.348";
1A	StringTie	exon	60910765	60910893	1000	-	.	transcript_id "STRG.348.2"; gene_id "STRG.348";
1A	StringTie	exon	60911477	60911569	1000	-	.	transcript_id "STRG.348.2"; gene_id "STRG.348";
1A	StringTie	exon	60911654	60911813	1000	-	.	transcript_id "STRG.348.2"; gene_id "STRG.348";
1A	StringTie	exon	60911965	60912074	1000	-	.	transcript_id "STRG.348.2"; gene_id "STRG.348";
1A	StringTie	exon	60913069	60913124	1000	-	.	transcript_id "STRG.348.2"; gene_id "STRG.348";
1A	StringTie	exon	60913837	60914710	1000	-	.	transcript_id "STRG.348.2"; gene_id "STRG.348";
1A	StringTie	transcript	61099016	61100523	1000	+	.	transcript_id "STRG.349.1"; gene_id "STRG.349"
1A	StringTie	exon	61099016	61099244	1000	+	.	transcript_id "STRG.349.1"; gene_id "STRG.349";
1A	StringTie	exon	61099329	61099377	1000	+	.	transcript_id "STRG.349.1"; gene_id "STRG.349";
1A	StringTie	exon	61099602	61100523	1000	+	.	transcript_id "STRG.349.1"; gene_id "STRG.349";
1A	StringTie	transcript	61543193	61546114	1000	-	.	transcript_id "STRG.350.1"; gene_id "STRG.350"
1A	StringTie	exon	61543193	61543913	1000	-	.	transcript_id "STRG.350.1"; gene_id "STRG.350";
1A	StringTie	exon	61544255	61544579	1000	-	.	transcript_id "STRG.350.1"; gene_id "STRG.350";
1A	StringTie	exon	61545775	61546114	1000	-	.	transcript_id "STRG.350.1"; gene_id "STRG.350";
1A	StringTie	transcript	62097562	62101227	1000	+	.	transcript_id "STRG.351.1"; gene_id "STRG.351"
1A	StringTie	exon	62097562	62099031	1000	+	.	transcript_id "STRG.351.1"; gene_id "STRG.351";
1A	StringTie	exon	62099214	62099280	1000	+	.	transcript_id "STRG.351.1"; gene_id "STRG.351";
1A	StringTie	exon	62100905	62101227	1000	+	.	transcript_id "STRG.351.1"; gene_id "STRG.351";
1A	StringTie	transcript	62131521	62135697	1000	+	.	transcript_id "STRG.353.1"; gene_id "STRG.353"
1A	StringTie	exon	62131521	62131639	1000	+	.	transcript_id "STRG.353.1"; gene_id "STRG.353";
1A	StringTie	exon	62133352	62133459	1000	+	.	transcript_id "STRG.353.1"; gene_id "STRG.353";
1A	StringTie	exon	62133578	62133825	1000	+	.	transcript_id "STRG.353.1"; gene_id "STRG.353";
1A	StringTie	exon	62133896	62134022	1000	+	.	transcript_id "STRG.353.1"; gene_id "STRG.353";
1A	StringTie	exon	62134137	62134410	1000	+	.	transcript_id "STRG.353.1"; gene_id "STRG.353";
1A	StringTie	exon	62134497	62134629	1000	+	.	transcript_id "STRG.353.1"; gene_id "STRG.353";
1A	StringTie	exon	62134710	62134796	1000	+	.	transcript_id "STRG.353.1"; gene_id "STRG.353";
1A	StringTie	exon	62135282	62135697	1000	+	.	transcript_id "STRG.353.1"; gene_id "STRG.353";
1A	StringTie	transcript	62135795	62138775	1000	-	.	transcript_id "STRG.354.1"; gene_id "STRG.354"
1A	StringTie	exon	62135795	62136405	1000	-	.	transcript_id "STRG.354.1"; gene_id "STRG.354";
1A	StringTie	exon	62137039	62137140	1000	-	.	transcript_id "STRG.354.1"; gene_id "STRG.354";
1A	StringTie	exon	62137263	62137724	1000	-	.	transcript_id "STRG.354.1"; gene_id "STRG.354";
1A	StringTie	exon	62138146	62138253	1000	-	.	transcript_id "STRG.354.1"; gene_id "STRG.354";
1A	StringTie	exon	62138344	62138775	1000	-	.	transcript_id "STRG.354.1"; gene_id "STRG.354";
1A	StringTie	transcript	62135795	62138775	1000	-	.	transcript_id "STRG.354.3"; gene_id "STRG.354"
1A	StringTie	exon	62135795	62136405	1000	-	.	transcript_id "STRG.354.3"; gene_id "STRG.354";
1A	StringTie	exon	62137263	62137724	1000	-	.	transcript_id "STRG.354.3"; gene_id "STRG.354";
1A	StringTie	exon	62138146	62138253	1000	-	.	transcript_id "STRG.354.3"; gene_id "STRG.354";
1A	StringTie	exon	62138344	62138775	1000	-	.	transcript_id "STRG.354.3"; gene_id "STRG.354";
1A	StringTie	transcript	62135795	62140292	1000	-	.	transcript_id "STRG.354.2"; gene_id "STRG.354"
1A	StringTie	exon	62135795	62136405	1000	-	.	transcript_id "STRG.354.2"; gene_id "STRG.354";
1A	StringTie	exon	62137039	62137140	1000	-	.	transcript_id "STRG.354.2"; gene_id "STRG.354";
1A	StringTie	exon	62137263	62137724	1000	-	.	transcript_id "STRG.354.2"; gene_id "STRG.354";
1A	StringTie	exon	62138146	62138253	1000	-	.	transcript_id "STRG.354.2"; gene_id "STRG.354";
1A	StringTie	exon	62138344	62138775	1000	-	.	transcript_id "STRG.354.2"; gene_id "STRG.354";
1A	StringTie	exon	62140006	62140292	1000	-	.	transcript_id "STRG.354.2"; gene_id "STRG.354";
1A	StringTie	transcript	62569007	62570888	1000	+	.	transcript_id "STRG.352.1"; gene_id "STRG.352"
1A	StringTie	exon	62569007	62570111	1000	+	.	transcript_id "STRG.352.1"; gene_id "STRG.352";
1A	StringTie	exon	62570186	62570888	1000	+	.	transcript_id "STRG.352.1"; gene_id "STRG.352";
1A	StringTie	transcript	62573141	62577661	1000	-	.	transcript_id "STRG.355.1"; gene_id "STRG.355"
1A	StringTie	exon	62573141	62574640	1000	-	.	transcript_id "STRG.355.1"; gene_id "STRG.355";
1A	StringTie	exon	62574747	62574991	1000	-	.	transcript_id "STRG.355.1"; gene_id "STRG.355";
1A	StringTie	exon	62575064	62575263	1000	-	.	transcript_id "STRG.355.1"; gene_id "STRG.355";
1A	StringTie	exon	62575356	62576007	1000	-	.	transcript_id "STRG.355.1"; gene_id "STRG.355";
1A	StringTie	exon	62576166	62576437	1000	-	.	transcript_id "STRG.355.1"; gene_id "STRG.355";
1A	StringTie	exon	62577291	62577661	1000	-	.	transcript_id "STRG.355.1"; gene_id "STRG.355";
1A	StringTie	transcript	62580206	62585273	1000	-	.	transcript_id "STRG.356.1"; gene_id "STRG.356"
1A	StringTie	exon	62580206	62580934	1000	-	.	transcript_id "STRG.356.1"; gene_id "STRG.356";
1A	StringTie	exon	62581006	62581101	1000	-	.	transcript_id "STRG.356.1"; gene_id "STRG.356";
1A	StringTie	exon	62581312	62581470	1000	-	.	transcript_id "STRG.356.1"; gene_id "STRG.356";
1A	StringTie	exon	62581589	62581666	1000	-	.	transcript_id "STRG.356.1"; gene_id "STRG.356";
1A	StringTie	exon	62581760	62581834	1000	-	.	transcript_id "STRG.356.1"; gene_id "STRG.356";
1A	StringTie	exon	62583790	62583868	1000	-	.	transcript_id "STRG.356.1"; gene_id "STRG.356";
1A	StringTie	exon	62583959	62584007	1000	-	.	transcript_id "STRG.356.1"; gene_id "STRG.356";
1A	StringTie	exon	62584119	62584302	1000	-	.	transcript_id "STRG.356.1"; gene_id "STRG.356";
1A	StringTie	exon	62584379	62584477	1000	-	.	transcript_id "STRG.356.1"; gene_id "STRG.356";
1A	StringTie	exon	62584632	62584732	1000	-	.	transcript_id "STRG.356.1"; gene_id "STRG.356";
1A	StringTie	exon	62585006	62585273	1000	-	.	transcript_id "STRG.356.1"; gene_id "STRG.356";
1A	StringTie	transcript	62580206	62585273	1000	-	.	transcript_id "STRG.356.2"; gene_id "STRG.356"
1A	StringTie	exon	62580206	62580934	1000	-	.	transcript_id "STRG.356.2"; gene_id "STRG.356";
1A	StringTie	exon	62581006	62581101	1000	-	.	transcript_id "STRG.356.2"; gene_id "STRG.356";
1A	StringTie	exon	62581312	62581470	1000	-	.	transcript_id "STRG.356.2"; gene_id "STRG.356";
1A	StringTie	exon	62581589	62581666	1000	-	.	transcript_id "STRG.356.2"; gene_id "STRG.356";
1A	StringTie	exon	62583790	62583868	1000	-	.	transcript_id "STRG.356.2"; gene_id "STRG.356";
1A	StringTie	exon	62583959	62584007	1000	-	.	transcript_id "STRG.356.2"; gene_id "STRG.356";
1A	StringTie	exon	62584119	62584302	1000	-	.	transcript_id "STRG.356.2"; gene_id "STRG.356";
1A	StringTie	exon	62584379	62584477	1000	-	.	transcript_id "STRG.356.2"; gene_id "STRG.356";
1A	StringTie	exon	62584632	62584732	1000	-	.	transcript_id "STRG.356.2"; gene_id "STRG.356";
1A	StringTie	exon	62585006	62585273	1000	-	.	transcript_id "STRG.356.2"; gene_id "STRG.356";
1A	StringTie	transcript	62849711	62853807	1000	-	.	transcript_id "STRG.357.1"; gene_id "STRG.357"
1A	StringTie	exon	62849711	62850160	1000	-	.	transcript_id "STRG.357.1"; gene_id "STRG.357";
1A	StringTie	exon	62850287	62850361	1000	-	.	transcript_id "STRG.357.1"; gene_id "STRG.357";
1A	StringTie	exon	62850463	62850525	1000	-	.	transcript_id "STRG.357.1"; gene_id "STRG.357";
1A	StringTie	exon	62850631	62850747	1000	-	.	transcript_id "STRG.357.1"; gene_id "STRG.357";
1A	StringTie	exon	62850937	62851044	1000	-	.	transcript_id "STRG.357.1"; gene_id "STRG.357";
1A	StringTie	exon	62851165	62851374	1000	-	.	transcript_id "STRG.357.1"; gene_id "STRG.357";
1A	StringTie	exon	62851484	62851609	1000	-	.	transcript_id "STRG.357.1"; gene_id "STRG.357";
1A	StringTie	exon	62851686	62851739	1000	-	.	transcript_id "STRG.357.1"; gene_id "STRG.357";
1A	StringTie	exon	62851843	62851923	1000	-	.	transcript_id "STRG.357.1"; gene_id "STRG.357";
1A	StringTie	exon	62852068	62852175	1000	-	.	transcript_id "STRG.357.1"; gene_id "STRG.357";
1A	StringTie	exon	62852297	62852368	1000	-	.	transcript_id "STRG.357.1"; gene_id "STRG.357";
1A	StringTie	exon	62853440	62853807	1000	-	.	transcript_id "STRG.357.1"; gene_id "STRG.357";
1A	StringTie	transcript	62990705	62996017	1000	-	.	transcript_id "STRG.358.1"; gene_id "STRG.358"
1A	StringTie	exon	62990705	62991123	1000	-	.	transcript_id "STRG.358.1"; gene_id "STRG.358";
1A	StringTie	exon	62991246	62991320	1000	-	.	transcript_id "STRG.358.1"; gene_id "STRG.358";
1A	StringTie	exon	62991424	62991486	1000	-	.	transcript_id "STRG.358.1"; gene_id "STRG.358";
1A	StringTie	exon	62991596	62991712	1000	-	.	transcript_id "STRG.358.1"; gene_id "STRG.358";
1A	StringTie	exon	62991896	62992000	1000	-	.	transcript_id "STRG.358.1"; gene_id "STRG.358";
1A	StringTie	exon	62992125	62992334	1000	-	.	transcript_id "STRG.358.1"; gene_id "STRG.358";
1A	StringTie	exon	62992443	62992568	1000	-	.	transcript_id "STRG.358.1"; gene_id "STRG.358";
1A	StringTie	exon	62992645	62992698	1000	-	.	transcript_id "STRG.358.1"; gene_id "STRG.358";
1A	StringTie	exon	62992779	62992859	1000	-	.	transcript_id "STRG.358.1"; gene_id "STRG.358";
1A	StringTie	exon	62993004	62993111	1000	-	.	transcript_id "STRG.358.1"; gene_id "STRG.358";
1A	StringTie	exon	62993234	62993305	1000	-	.	transcript_id "STRG.358.1"; gene_id "STRG.358";
1A	StringTie	exon	62995667	62996017	1000	-	.	transcript_id "STRG.358.1"; gene_id "STRG.358";
1A	StringTie	transcript	63245753	63252477	1000	-	.	transcript_id "STRG.360.1"; gene_id "STRG.360"
1A	StringTie	exon	63245753	63246140	1000	-	.	transcript_id "STRG.360.1"; gene_id "STRG.360";
1A	StringTie	exon	63246266	63246340	1000	-	.	transcript_id "STRG.360.1"; gene_id "STRG.360";
1A	StringTie	exon	63246448	63246510	1000	-	.	transcript_id "STRG.360.1"; gene_id "STRG.360";
1A	StringTie	exon	63246604	63246720	1000	-	.	transcript_id "STRG.360.1"; gene_id "STRG.360";
1A	StringTie	exon	63246911	63247015	1000	-	.	transcript_id "STRG.360.1"; gene_id "STRG.360";
1A	StringTie	exon	63247141	63247350	1000	-	.	transcript_id "STRG.360.1"; gene_id "STRG.360";
1A	StringTie	exon	63247457	63247582	1000	-	.	transcript_id "STRG.360.1"; gene_id "STRG.360";
1A	StringTie	exon	63247659	63247712	1000	-	.	transcript_id "STRG.360.1"; gene_id "STRG.360";
1A	StringTie	exon	63247826	63247906	1000	-	.	transcript_id "STRG.360.1"; gene_id "STRG.360";
1A	StringTie	exon	63248060	63248167	1000	-	.	transcript_id "STRG.360.1"; gene_id "STRG.360";
1A	StringTie	exon	63248289	63248360	1000	-	.	transcript_id "STRG.360.1"; gene_id "STRG.360";
1A	StringTie	exon	63252118	63252477	1000	-	.	transcript_id "STRG.360.1"; gene_id "STRG.360";
1A	StringTie	transcript	63254963	63261944	1000	+	.	transcript_id "STRG.359.1"; gene_id "STRG.359"
1A	StringTie	exon	63254963	63255492	1000	+	.	transcript_id "STRG.359.1"; gene_id "STRG.359";
1A	StringTie	exon	63258823	63261944	1000	+	.	transcript_id "STRG.359.1"; gene_id "STRG.359";
1A	StringTie	transcript	63919352	63929595	1000	+	.	transcript_id "STRG.361.1"; gene_id "STRG.361"
1A	StringTie	exon	63919352	63919937	1000	+	.	transcript_id "STRG.361.1"; gene_id "STRG.361";
1A	StringTie	exon	63928403	63929595	1000	+	.	transcript_id "STRG.361.1"; gene_id "STRG.361";
1A	StringTie	transcript	64057900	64060528	1000	-	.	transcript_id "STRG.362.1"; gene_id "STRG.362"
1A	StringTie	exon	64057900	64060528	1000	-	.	transcript_id "STRG.362.1"; gene_id "STRG.362";
1A	StringTie	transcript	64107890	64114530	1000	+	.	transcript_id "STRG.363.1"; gene_id "STRG.363"
1A	StringTie	exon	64107890	64108924	1000	+	.	transcript_id "STRG.363.1"; gene_id "STRG.363";
1A	StringTie	exon	64109024	64109421	1000	+	.	transcript_id "STRG.363.1"; gene_id "STRG.363";
1A	StringTie	exon	64109503	64109741	1000	+	.	transcript_id "STRG.363.1"; gene_id "STRG.363";
1A	StringTie	exon	64110593	64111118	1000	+	.	transcript_id "STRG.363.1"; gene_id "STRG.363";
1A	StringTie	exon	64111280	64111553	1000	+	.	transcript_id "STRG.363.1"; gene_id "STRG.363";
1A	StringTie	exon	64111664	64112526	1000	+	.	transcript_id "STRG.363.1"; gene_id "STRG.363";
1A	StringTie	exon	64112661	64112927	1000	+	.	transcript_id "STRG.363.1"; gene_id "STRG.363";
1A	StringTie	exon	64113144	64113407	1000	+	.	transcript_id "STRG.363.1"; gene_id "STRG.363";
1A	StringTie	exon	64113515	64113808	1000	+	.	transcript_id "STRG.363.1"; gene_id "STRG.363";
1A	StringTie	exon	64113951	64114530	1000	+	.	transcript_id "STRG.363.1"; gene_id "STRG.363";
1A	StringTie	transcript	64207545	64209378	1000	+	.	transcript_id "STRG.364.1"; gene_id "STRG.364"
1A	StringTie	exon	64207545	64207902	1000	+	.	transcript_id "STRG.364.1"; gene_id "STRG.364";
1A	StringTie	exon	64208244	64209378	1000	+	.	transcript_id "STRG.364.1"; gene_id "STRG.364";
1A	StringTie	transcript	64780212	64784344	1000	+	.	transcript_id "STRG.372.1"; gene_id "STRG.372"
1A	StringTie	exon	64780212	64780308	1000	+	.	transcript_id "STRG.372.1"; gene_id "STRG.372";
1A	StringTie	exon	64780835	64781195	1000	+	.	transcript_id "STRG.372.1"; gene_id "STRG.372";
1A	StringTie	exon	64781304	64781364	1000	+	.	transcript_id "STRG.372.1"; gene_id "STRG.372";
1A	StringTie	exon	64781460	64781554	1000	+	.	transcript_id "STRG.372.1"; gene_id "STRG.372";
1A	StringTie	exon	64781643	64781755	1000	+	.	transcript_id "STRG.372.1"; gene_id "STRG.372";
1A	StringTie	exon	64781855	64782128	1000	+	.	transcript_id "STRG.372.1"; gene_id "STRG.372";
1A	StringTie	exon	64782391	64782504	1000	+	.	transcript_id "STRG.372.1"; gene_id "STRG.372";
1A	StringTie	exon	64782634	64782698	1000	+	.	transcript_id "STRG.372.1"; gene_id "STRG.372";
1A	StringTie	exon	64782799	64782940	1000	+	.	transcript_id "STRG.372.1"; gene_id "STRG.372";
1A	StringTie	exon	64783047	64783166	1000	+	.	transcript_id "STRG.372.1"; gene_id "STRG.372";
1A	StringTie	exon	64783733	64783821	1000	+	.	transcript_id "STRG.372.1"; gene_id "STRG.372";
1A	StringTie	exon	64783909	64784344	1000	+	.	transcript_id "STRG.372.1"; gene_id "STRG.372";
1A	StringTie	transcript	64784874	64787022	1000	+	.	transcript_id "STRG.373.1"; gene_id "STRG.373"
1A	StringTie	exon	64784874	64785200	1000	+	.	transcript_id "STRG.373.1"; gene_id "STRG.373";
1A	StringTie	exon	64786253	64786303	1000	+	.	transcript_id "STRG.373.1"; gene_id "STRG.373";
1A	StringTie	exon	64786397	64786530	1000	+	.	transcript_id "STRG.373.1"; gene_id "STRG.373";
1A	StringTie	exon	64786676	64787022	1000	+	.	transcript_id "STRG.373.1"; gene_id "STRG.373";
1A	StringTie	transcript	64907957	64909525	1000	-	.	transcript_id "STRG.366.1"; gene_id "STRG.366"
1A	StringTie	exon	64907957	64908326	1000	-	.	transcript_id "STRG.366.1"; gene_id "STRG.366";
1A	StringTie	exon	64908933	64909124	1000	-	.	transcript_id "STRG.366.1"; gene_id "STRG.366";
1A	StringTie	exon	64909238	64909525	1000	-	.	transcript_id "STRG.366.1"; gene_id "STRG.366";
1A	StringTie	transcript	64907957	64909525	1000	-	.	transcript_id "STRG.366.2"; gene_id "STRG.366"
1A	StringTie	exon	64907957	64908326	1000	-	.	transcript_id "STRG.366.2"; gene_id "STRG.366";
1A	StringTie	exon	64908401	64908630	1000	-	.	transcript_id "STRG.366.2"; gene_id "STRG.366";
1A	StringTie	exon	64908718	64908854	1000	-	.	transcript_id "STRG.366.2"; gene_id "STRG.366";
1A	StringTie	exon	64908933	64909124	1000	-	.	transcript_id "STRG.366.2"; gene_id "STRG.366";
1A	StringTie	exon	64909238	64909525	1000	-	.	transcript_id "STRG.366.2"; gene_id "STRG.366";
1A	StringTie	transcript	65273054	65274246	1000	-	.	transcript_id "STRG.365.1"; gene_id "STRG.365"
1A	StringTie	exon	65273054	65273773	1000	-	.	transcript_id "STRG.365.1"; gene_id "STRG.365";
1A	StringTie	exon	65273935	65274246	1000	-	.	transcript_id "STRG.365.1"; gene_id "STRG.365";
1A	StringTie	transcript	65303214	65309276	1000	-	.	transcript_id "STRG.369.1"; gene_id "STRG.369"
1A	StringTie	exon	65303214	65304742	1000	-	.	transcript_id "STRG.369.1"; gene_id "STRG.369";
1A	StringTie	exon	65305632	65305732	1000	-	.	transcript_id "STRG.369.1"; gene_id "STRG.369";
1A	StringTie	exon	65305882	65305944	1000	-	.	transcript_id "STRG.369.1"; gene_id "STRG.369";
1A	StringTie	exon	65306096	65306175	1000	-	.	transcript_id "STRG.369.1"; gene_id "STRG.369";
1A	StringTie	exon	65306335	65306373	1000	-	.	transcript_id "STRG.369.1"; gene_id "STRG.369";
1A	StringTie	exon	65308211	65308294	1000	-	.	transcript_id "STRG.369.1"; gene_id "STRG.369";
1A	StringTie	exon	65308403	65308450	1000	-	.	transcript_id "STRG.369.1"; gene_id "STRG.369";
1A	StringTie	exon	65308531	65308602	1000	-	.	transcript_id "STRG.369.1"; gene_id "STRG.369";
1A	StringTie	exon	65308740	65308834	1000	-	.	transcript_id "STRG.369.1"; gene_id "STRG.369";
1A	StringTie	exon	65308927	65309015	1000	-	.	transcript_id "STRG.369.1"; gene_id "STRG.369";
1A	StringTie	exon	65309120	65309276	1000	-	.	transcript_id "STRG.369.1"; gene_id "STRG.369";
1A	StringTie	transcript	65312088	65313656	1000	-	.	transcript_id "STRG.367.1"; gene_id "STRG.367"
1A	StringTie	exon	65312088	65312580	1000	-	.	transcript_id "STRG.367.1"; gene_id "STRG.367";
1A	StringTie	exon	65312797	65312914	1000	-	.	transcript_id "STRG.367.1"; gene_id "STRG.367";
1A	StringTie	exon	65313026	65313246	1000	-	.	transcript_id "STRG.367.1"; gene_id "STRG.367";
1A	StringTie	exon	65313367	65313656	1000	-	.	transcript_id "STRG.367.1"; gene_id "STRG.367";
1A	StringTie	transcript	65312088	65313656	1000	-	.	transcript_id "STRG.367.2"; gene_id "STRG.367"
1A	StringTie	exon	65312088	65312914	1000	-	.	transcript_id "STRG.367.2"; gene_id "STRG.367";
1A	StringTie	exon	65313026	65313656	1000	-	.	transcript_id "STRG.367.2"; gene_id "STRG.367";
1A	StringTie	transcript	65684781	65687636	1000	+	.	transcript_id "STRG.368.1"; gene_id "STRG.368"
1A	StringTie	exon	65684781	65685113	1000	+	.	transcript_id "STRG.368.1"; gene_id "STRG.368";
1A	StringTie	exon	65685258	65686191	1000	+	.	transcript_id "STRG.368.1"; gene_id "STRG.368";
1A	StringTie	exon	65686278	65686370	1000	+	.	transcript_id "STRG.368.1"; gene_id "STRG.368";
1A	StringTie	exon	65686503	65686568	1000	+	.	transcript_id "STRG.368.1"; gene_id "STRG.368";
1A	StringTie	exon	65686655	65687636	1000	+	.	transcript_id "STRG.368.1"; gene_id "STRG.368";
1A	StringTie	transcript	66400225	66402609	1000	+	.	transcript_id "STRG.370.1"; gene_id "STRG.370"
1A	StringTie	exon	66400225	66400647	1000	+	.	transcript_id "STRG.370.1"; gene_id "STRG.370";
1A	StringTie	exon	66400783	66400912	1000	+	.	transcript_id "STRG.370.1"; gene_id "STRG.370";
1A	StringTie	exon	66401030	66402609	1000	+	.	transcript_id "STRG.370.1"; gene_id "STRG.370";
1A	StringTie	transcript	66975874	66978266	1000	+	.	transcript_id "STRG.371.1"; gene_id "STRG.371"
1A	StringTie	exon	66975874	66976860	1000	+	.	transcript_id "STRG.371.1"; gene_id "STRG.371";
1A	StringTie	exon	66977710	66978266	1000	+	.	transcript_id "STRG.371.1"; gene_id "STRG.371";
1A	StringTie	transcript	67198079	67202342	1000	+	.	transcript_id "STRG.374.1"; gene_id "STRG.374"
1A	StringTie	exon	67198079	67198507	1000	+	.	transcript_id "STRG.374.1"; gene_id "STRG.374";
1A	StringTie	exon	67199666	67199802	1000	+	.	transcript_id "STRG.374.1"; gene_id "STRG.374";
1A	StringTie	exon	67200020	67200165	1000	+	.	transcript_id "STRG.374.1"; gene_id "STRG.374";
1A	StringTie	exon	67201795	67202342	1000	+	.	transcript_id "STRG.374.1"; gene_id "STRG.374";
1A	StringTie	transcript	67203671	67213574	1000	-	.	transcript_id "STRG.377.1"; gene_id "STRG.377"
1A	StringTie	exon	67203671	67204557	1000	-	.	transcript_id "STRG.377.1"; gene_id "STRG.377";
1A	StringTie	exon	67205230	67205278	1000	-	.	transcript_id "STRG.377.1"; gene_id "STRG.377";
1A	StringTie	exon	67205452	67205568	1000	-	.	transcript_id "STRG.377.1"; gene_id "STRG.377";
1A	StringTie	exon	67205982	67206247	1000	-	.	transcript_id "STRG.377.1"; gene_id "STRG.377";
1A	StringTie	exon	67207198	67207270	1000	-	.	transcript_id "STRG.377.1"; gene_id "STRG.377";
1A	StringTie	exon	67209054	67209166	1000	-	.	transcript_id "STRG.377.1"; gene_id "STRG.377";
1A	StringTie	exon	67213333	67213574	1000	-	.	transcript_id "STRG.377.1"; gene_id "STRG.377";
1A	StringTie	transcript	67203671	67213574	1000	-	.	transcript_id "STRG.377.2"; gene_id "STRG.377"
1A	StringTie	exon	67203671	67204557	1000	-	.	transcript_id "STRG.377.2"; gene_id "STRG.377";
1A	StringTie	exon	67205230	67205278	1000	-	.	transcript_id "STRG.377.2"; gene_id "STRG.377";
1A	StringTie	exon	67205452	67205568	1000	-	.	transcript_id "STRG.377.2"; gene_id "STRG.377";
1A	StringTie	exon	67205982	67206247	1000	-	.	transcript_id "STRG.377.2"; gene_id "STRG.377";
1A	StringTie	exon	67207198	67207270	1000	-	.	transcript_id "STRG.377.2"; gene_id "STRG.377";
1A	StringTie	exon	67213333	67213574	1000	-	.	transcript_id "STRG.377.2"; gene_id "STRG.377";
1A	StringTie	transcript	68340469	68344542	1000	-	.	transcript_id "STRG.375.1"; gene_id "STRG.375"
1A	StringTie	exon	68340469	68340908	1000	-	.	transcript_id "STRG.375.1"; gene_id "STRG.375";
1A	StringTie	exon	68341534	68342248	1000	-	.	transcript_id "STRG.375.1"; gene_id "STRG.375";
1A	StringTie	exon	68342608	68342778	1000	-	.	transcript_id "STRG.375.1"; gene_id "STRG.375";
1A	StringTie	exon	68343574	68343646	1000	-	.	transcript_id "STRG.375.1"; gene_id "STRG.375";
1A	StringTie	exon	68343803	68343887	1000	-	.	transcript_id "STRG.375.1"; gene_id "STRG.375";
1A	StringTie	exon	68344191	68344542	1000	-	.	transcript_id "STRG.375.1"; gene_id "STRG.375";
1A	StringTie	transcript	68340469	68344542	1000	-	.	transcript_id "STRG.375.2"; gene_id "STRG.375"
1A	StringTie	exon	68340469	68340908	1000	-	.	transcript_id "STRG.375.2"; gene_id "STRG.375";
1A	StringTie	exon	68341534	68342248	1000	-	.	transcript_id "STRG.375.2"; gene_id "STRG.375";
1A	StringTie	exon	68342608	68342778	1000	-	.	transcript_id "STRG.375.2"; gene_id "STRG.375";
1A	StringTie	exon	68343574	68344542	1000	-	.	transcript_id "STRG.375.2"; gene_id "STRG.375";
1A	StringTie	transcript	68340469	68344542	1000	-	.	transcript_id "STRG.375.3"; gene_id "STRG.375"
1A	StringTie	exon	68340469	68342248	1000	-	.	transcript_id "STRG.375.3"; gene_id "STRG.375";
1A	StringTie	exon	68342608	68342778	1000	-	.	transcript_id "STRG.375.3"; gene_id "STRG.375";
1A	StringTie	exon	68343574	68343646	1000	-	.	transcript_id "STRG.375.3"; gene_id "STRG.375";
1A	StringTie	exon	68343803	68344542	1000	-	.	transcript_id "STRG.375.3"; gene_id "STRG.375";
1A	StringTie	transcript	68687540	68692151	1000	-	.	transcript_id "STRG.376.1"; gene_id "STRG.376"
1A	StringTie	exon	68687540	68688150	1000	-	.	transcript_id "STRG.376.1"; gene_id "STRG.376";
1A	StringTie	exon	68690645	68690771	1000	-	.	transcript_id "STRG.376.1"; gene_id "STRG.376";
1A	StringTie	exon	68691621	68691725	1000	-	.	transcript_id "STRG.376.1"; gene_id "STRG.376";
1A	StringTie	exon	68691858	68692151	1000	-	.	transcript_id "STRG.376.1"; gene_id "STRG.376";
1A	StringTie	transcript	68887881	68892350	1000	-	.	transcript_id "STRG.378.1"; gene_id "STRG.378"
1A	StringTie	exon	68887881	68888549	1000	-	.	transcript_id "STRG.378.1"; gene_id "STRG.378";
1A	StringTie	exon	68889781	68891873	1000	-	.	transcript_id "STRG.378.1"; gene_id "STRG.378";
1A	StringTie	exon	68891980	68892010	1000	-	.	transcript_id "STRG.378.1"; gene_id "STRG.378";
1A	StringTie	exon	68892187	68892350	1000	-	.	transcript_id "STRG.378.1"; gene_id "STRG.378";
1A	StringTie	transcript	69529447	69530589	1000	-	.	transcript_id "STRG.379.1"; gene_id "STRG.379"
1A	StringTie	exon	69529447	69530589	1000	-	.	transcript_id "STRG.379.1"; gene_id "STRG.379";
1A	StringTie	transcript	70179637	70192964	1000	+	.	transcript_id "STRG.380.1"; gene_id "STRG.380"
1A	StringTie	exon	70179637	70179783	1000	+	.	transcript_id "STRG.380.1"; gene_id "STRG.380";
1A	StringTie	exon	70184457	70184570	1000	+	.	transcript_id "STRG.380.1"; gene_id "STRG.380";
1A	StringTie	exon	70190340	70191115	1000	+	.	transcript_id "STRG.380.1"; gene_id "STRG.380";
1A	StringTie	exon	70191204	70192964	1000	+	.	transcript_id "STRG.380.1"; gene_id "STRG.380";
1A	StringTie	transcript	70179637	70192964	1000	+	.	transcript_id "STRG.380.2"; gene_id "STRG.380"
1A	StringTie	exon	70179637	70179783	1000	+	.	transcript_id "STRG.380.2"; gene_id "STRG.380";
1A	StringTie	exon	70190340	70191115	1000	+	.	transcript_id "STRG.380.2"; gene_id "STRG.380";
1A	StringTie	exon	70191204	70192964	1000	+	.	transcript_id "STRG.380.2"; gene_id "STRG.380";
1A	StringTie	transcript	70179637	70192964	1000	+	.	transcript_id "STRG.380.3"; gene_id "STRG.380"
1A	StringTie	exon	70179637	70179783	1000	+	.	transcript_id "STRG.380.3"; gene_id "STRG.380";
1A	StringTie	exon	70182831	70182971	1000	+	.	transcript_id "STRG.380.3"; gene_id "STRG.380";
1A	StringTie	exon	70184457	70184570	1000	+	.	transcript_id "STRG.380.3"; gene_id "STRG.380";
1A	StringTie	exon	70190340	70191115	1000	+	.	transcript_id "STRG.380.3"; gene_id "STRG.380";
1A	StringTie	exon	70191204	70192964	1000	+	.	transcript_id "STRG.380.3"; gene_id "STRG.380";
1A	StringTie	transcript	70575408	70584163	1000	-	.	transcript_id "STRG.381.1"; gene_id "STRG.381"
1A	StringTie	exon	70575408	70578207	1000	-	.	transcript_id "STRG.381.1"; gene_id "STRG.381";
1A	StringTie	exon	70583754	70584163	1000	-	.	transcript_id "STRG.381.1"; gene_id "STRG.381";
1A	StringTie	transcript	71045431	71048828	1000	-	.	transcript_id "STRG.382.1"; gene_id "STRG.382"
1A	StringTie	exon	71045431	71045872	1000	-	.	transcript_id "STRG.382.1"; gene_id "STRG.382";
1A	StringTie	exon	71046267	71046387	1000	-	.	transcript_id "STRG.382.1"; gene_id "STRG.382";
1A	StringTie	exon	71046662	71046757	1000	-	.	transcript_id "STRG.382.1"; gene_id "STRG.382";
1A	StringTie	exon	71047179	71047334	1000	-	.	transcript_id "STRG.382.1"; gene_id "STRG.382";
1A	StringTie	exon	71048395	71048828	1000	-	.	transcript_id "STRG.382.1"; gene_id "STRG.382";
1A	StringTie	transcript	71176667	71181403	1000	+	.	transcript_id "STRG.385.1"; gene_id "STRG.385"
1A	StringTie	exon	71176667	71176810	1000	+	.	transcript_id "STRG.385.1"; gene_id "STRG.385";
1A	StringTie	exon	71177769	71177819	1000	+	.	transcript_id "STRG.385.1"; gene_id "STRG.385";
1A	StringTie	exon	71178089	71178139	1000	+	.	transcript_id "STRG.385.1"; gene_id "STRG.385";
1A	StringTie	exon	71178233	71178298	1000	+	.	transcript_id "STRG.385.1"; gene_id "STRG.385";
1A	StringTie	exon	71178366	71178427	1000	+	.	transcript_id "STRG.385.1"; gene_id "STRG.385";
1A	StringTie	exon	71178775	71178853	1000	+	.	transcript_id "STRG.385.1"; gene_id "STRG.385";
1A	StringTie	exon	71178943	71179047	1000	+	.	transcript_id "STRG.385.1"; gene_id "STRG.385";
1A	StringTie	exon	71179141	71179251	1000	+	.	transcript_id "STRG.385.1"; gene_id "STRG.385";
1A	StringTie	exon	71179350	71179487	1000	+	.	transcript_id "STRG.385.1"; gene_id "STRG.385";
1A	StringTie	exon	71179741	71179815	1000	+	.	transcript_id "STRG.385.1"; gene_id "STRG.385";
1A	StringTie	exon	71179916	71180036	1000	+	.	transcript_id "STRG.385.1"; gene_id "STRG.385";
1A	StringTie	exon	71180117	71180271	1000	+	.	transcript_id "STRG.385.1"; gene_id "STRG.385";
1A	StringTie	exon	71180357	71180431	1000	+	.	transcript_id "STRG.385.1"; gene_id "STRG.385";
1A	StringTie	exon	71180517	71180720	1000	+	.	transcript_id "STRG.385.1"; gene_id "STRG.385";
1A	StringTie	exon	71181082	71181403	1000	+	.	transcript_id "STRG.385.1"; gene_id "STRG.385";
1A	StringTie	transcript	71210809	71212952	1000	-	.	transcript_id "STRG.383.1"; gene_id "STRG.383"
1A	StringTie	exon	71210809	71211521	1000	-	.	transcript_id "STRG.383.1"; gene_id "STRG.383";
1A	StringTie	exon	71211655	71211789	1000	-	.	transcript_id "STRG.383.1"; gene_id "STRG.383";
1A	StringTie	exon	71211887	71212952	1000	-	.	transcript_id "STRG.383.1"; gene_id "STRG.383";
1A	StringTie	transcript	71274464	71278720	1000	-	.	transcript_id "STRG.384.1"; gene_id "STRG.384"
1A	StringTie	exon	71274464	71275303	1000	-	.	transcript_id "STRG.384.1"; gene_id "STRG.384";
1A	StringTie	exon	71277266	71277400	1000	-	.	transcript_id "STRG.384.1"; gene_id "STRG.384";
1A	StringTie	exon	71277476	71278720	1000	-	.	transcript_id "STRG.384.1"; gene_id "STRG.384";
1A	StringTie	transcript	72264735	72269096	1000	+	.	transcript_id "STRG.388.1"; gene_id "STRG.388"
1A	StringTie	exon	72264735	72264986	1000	+	.	transcript_id "STRG.388.1"; gene_id "STRG.388";
1A	StringTie	exon	72265841	72265972	1000	+	.	transcript_id "STRG.388.1"; gene_id "STRG.388";
1A	StringTie	exon	72266060	72266120	1000	+	.	transcript_id "STRG.388.1"; gene_id "STRG.388";
1A	StringTie	exon	72266200	72266278	1000	+	.	transcript_id "STRG.388.1"; gene_id "STRG.388";
1A	StringTie	exon	72266376	72266460	1000	+	.	transcript_id "STRG.388.1"; gene_id "STRG.388";
1A	StringTie	exon	72267486	72267542	1000	+	.	transcript_id "STRG.388.1"; gene_id "STRG.388";
1A	StringTie	exon	72267823	72267933	1000	+	.	transcript_id "STRG.388.1"; gene_id "STRG.388";
1A	StringTie	exon	72268212	72268282	1000	+	.	transcript_id "STRG.388.1"; gene_id "STRG.388";
1A	StringTie	exon	72268499	72269096	1000	+	.	transcript_id "STRG.388.1"; gene_id "STRG.388";
1A	StringTie	transcript	72264735	72269096	1000	+	.	transcript_id "STRG.388.2"; gene_id "STRG.388"
1A	StringTie	exon	72264735	72264986	1000	+	.	transcript_id "STRG.388.2"; gene_id "STRG.388";
1A	StringTie	exon	72265567	72265972	1000	+	.	transcript_id "STRG.388.2"; gene_id "STRG.388";
1A	StringTie	exon	72266060	72266120	1000	+	.	transcript_id "STRG.388.2"; gene_id "STRG.388";
1A	StringTie	exon	72266200	72266278	1000	+	.	transcript_id "STRG.388.2"; gene_id "STRG.388";
1A	StringTie	exon	72266376	72266460	1000	+	.	transcript_id "STRG.388.2"; gene_id "STRG.388";
1A	StringTie	exon	72267486	72267542	1000	+	.	transcript_id "STRG.388.2"; gene_id "STRG.388";
1A	StringTie	exon	72267823	72267933	1000	+	.	transcript_id "STRG.388.2"; gene_id "STRG.388";
1A	StringTie	exon	72268212	72268282	1000	+	.	transcript_id "STRG.388.2"; gene_id "STRG.388";
1A	StringTie	exon	72268499	72269096	1000	+	.	transcript_id "STRG.388.2"; gene_id "STRG.388";
1A	StringTie	transcript	72269050	72272102	1000	-	.	transcript_id "STRG.389.1"; gene_id "STRG.389"
1A	StringTie	exon	72269050	72269302	1000	-	.	transcript_id "STRG.389.1"; gene_id "STRG.389";
1A	StringTie	exon	72269602	72269707	1000	-	.	transcript_id "STRG.389.1"; gene_id "STRG.389";
1A	StringTie	exon	72270708	72270934	1000	-	.	transcript_id "STRG.389.1"; gene_id "STRG.389";
1A	StringTie	exon	72271030	72271580	1000	-	.	transcript_id "STRG.389.1"; gene_id "STRG.389";
1A	StringTie	exon	72271676	72272102	1000	-	.	transcript_id "STRG.389.1"; gene_id "STRG.389";
1A	StringTie	transcript	72273196	72277106	1000	-	.	transcript_id "STRG.390.1"; gene_id "STRG.390"
1A	StringTie	exon	72273196	72273929	1000	-	.	transcript_id "STRG.390.1"; gene_id "STRG.390";
1A	StringTie	exon	72274620	72274688	1000	-	.	transcript_id "STRG.390.1"; gene_id "STRG.390";
1A	StringTie	exon	72275368	72275887	1000	-	.	transcript_id "STRG.390.1"; gene_id "STRG.390";
1A	StringTie	exon	72276664	72276871	1000	-	.	transcript_id "STRG.390.1"; gene_id "STRG.390";
1A	StringTie	exon	72276985	72277106	1000	-	.	transcript_id "STRG.390.1"; gene_id "STRG.390";
1A	StringTie	transcript	72772956	72778904	1000	+	.	transcript_id "STRG.386.1"; gene_id "STRG.386"
1A	StringTie	exon	72772956	72773168	1000	+	.	transcript_id "STRG.386.1"; gene_id "STRG.386";
1A	StringTie	exon	72774182	72774587	1000	+	.	transcript_id "STRG.386.1"; gene_id "STRG.386";
1A	StringTie	exon	72775418	72775545	1000	+	.	transcript_id "STRG.386.1"; gene_id "STRG.386";
1A	StringTie	exon	72775633	72775692	1000	+	.	transcript_id "STRG.386.1"; gene_id "STRG.386";
1A	StringTie	exon	72776253	72776402	1000	+	.	transcript_id "STRG.386.1"; gene_id "STRG.386";
1A	StringTie	exon	72776473	72776628	1000	+	.	transcript_id "STRG.386.1"; gene_id "STRG.386";
1A	StringTie	exon	72776730	72776941	1000	+	.	transcript_id "STRG.386.1"; gene_id "STRG.386";
1A	StringTie	exon	72777303	72777404	1000	+	.	transcript_id "STRG.386.1"; gene_id "STRG.386";
1A	StringTie	exon	72777505	72777665	1000	+	.	transcript_id "STRG.386.1"; gene_id "STRG.386";
1A	StringTie	exon	72777788	72778904	1000	+	.	transcript_id "STRG.386.1"; gene_id "STRG.386";
1A	StringTie	transcript	72780141	72784673	1000	+	.	transcript_id "STRG.387.1"; gene_id "STRG.387"
1A	StringTie	exon	72780141	72780509	1000	+	.	transcript_id "STRG.387.1"; gene_id "STRG.387";
1A	StringTie	exon	72781033	72781223	1000	+	.	transcript_id "STRG.387.1"; gene_id "STRG.387";
1A	StringTie	exon	72781305	72781400	1000	+	.	transcript_id "STRG.387.1"; gene_id "STRG.387";
1A	StringTie	exon	72781539	72781619	1000	+	.	transcript_id "STRG.387.1"; gene_id "STRG.387";
1A	StringTie	exon	72781803	72781913	1000	+	.	transcript_id "STRG.387.1"; gene_id "STRG.387";
1A	StringTie	exon	72782591	72782697	1000	+	.	transcript_id "STRG.387.1"; gene_id "STRG.387";
1A	StringTie	exon	72783205	72783321	1000	+	.	transcript_id "STRG.387.1"; gene_id "STRG.387";
1A	StringTie	exon	72783412	72783534	1000	+	.	transcript_id "STRG.387.1"; gene_id "STRG.387";
1A	StringTie	exon	72783827	72783893	1000	+	.	transcript_id "STRG.387.1"; gene_id "STRG.387";
1A	StringTie	exon	72783963	72784039	1000	+	.	transcript_id "STRG.387.1"; gene_id "STRG.387";
1A	StringTie	exon	72784258	72784673	1000	+	.	transcript_id "STRG.387.1"; gene_id "STRG.387";
1A	StringTie	transcript	72791326	72800744	1000	-	.	transcript_id "STRG.391.1"; gene_id "STRG.391"
1A	StringTie	exon	72791326	72791964	1000	-	.	transcript_id "STRG.391.1"; gene_id "STRG.391";
1A	StringTie	exon	72792064	72792124	1000	-	.	transcript_id "STRG.391.1"; gene_id "STRG.391";
1A	StringTie	exon	72793169	72793324	1000	-	.	transcript_id "STRG.391.1"; gene_id "STRG.391";
1A	StringTie	exon	72793434	72793606	1000	-	.	transcript_id "STRG.391.1"; gene_id "STRG.391";
1A	StringTie	exon	72793960	72794037	1000	-	.	transcript_id "STRG.391.1"; gene_id "STRG.391";
1A	StringTie	exon	72798515	72798685	1000	-	.	transcript_id "STRG.391.1"; gene_id "STRG.391";
1A	StringTie	exon	72798799	72798876	1000	-	.	transcript_id "STRG.391.1"; gene_id "STRG.391";
1A	StringTie	exon	72799756	72799875	1000	-	.	transcript_id "STRG.391.1"; gene_id "STRG.391";
1A	StringTie	exon	72799992	72800416	1000	-	.	transcript_id "STRG.391.1"; gene_id "STRG.391";
1A	StringTie	exon	72800635	72800744	1000	-	.	transcript_id "STRG.391.1"; gene_id "STRG.391";
1A	StringTie	transcript	72800982	72808797	1000	+	.	transcript_id "STRG.392.1"; gene_id "STRG.392"
1A	StringTie	exon	72800982	72801338	1000	+	.	transcript_id "STRG.392.1"; gene_id "STRG.392";
1A	StringTie	exon	72801435	72801490	1000	+	.	transcript_id "STRG.392.1"; gene_id "STRG.392";
1A	StringTie	exon	72801579	72801760	1000	+	.	transcript_id "STRG.392.1"; gene_id "STRG.392";
1A	StringTie	exon	72801854	72801902	1000	+	.	transcript_id "STRG.392.1"; gene_id "STRG.392";
1A	StringTie	exon	72802582	72802685	1000	+	.	transcript_id "STRG.392.1"; gene_id "STRG.392";
1A	StringTie	exon	72802783	72802847	1000	+	.	transcript_id "STRG.392.1"; gene_id "STRG.392";
1A	StringTie	exon	72803471	72803541	1000	+	.	transcript_id "STRG.392.1"; gene_id "STRG.392";
1A	StringTie	exon	72803988	72804047	1000	+	.	transcript_id "STRG.392.1"; gene_id "STRG.392";
1A	StringTie	exon	72804474	72804587	1000	+	.	transcript_id "STRG.392.1"; gene_id "STRG.392";
1A	StringTie	exon	72805020	72805144	1000	+	.	transcript_id "STRG.392.1"; gene_id "STRG.392";
1A	StringTie	exon	72805232	72805283	1000	+	.	transcript_id "STRG.392.1"; gene_id "STRG.392";
1A	StringTie	exon	72806146	72806208	1000	+	.	transcript_id "STRG.392.1"; gene_id "STRG.392";
1A	StringTie	exon	72806421	72806530	1000	+	.	transcript_id "STRG.392.1"; gene_id "STRG.392";
1A	StringTie	exon	72806846	72806938	1000	+	.	transcript_id "STRG.392.1"; gene_id "STRG.392";
1A	StringTie	exon	72807037	72807118	1000	+	.	transcript_id "STRG.392.1"; gene_id "STRG.392";
1A	StringTie	exon	72807484	72807561	1000	+	.	transcript_id "STRG.392.1"; gene_id "STRG.392";
1A	StringTie	exon	72807725	72807800	1000	+	.	transcript_id "STRG.392.1"; gene_id "STRG.392";
1A	StringTie	exon	72807895	72807944	1000	+	.	transcript_id "STRG.392.1"; gene_id "STRG.392";
1A	StringTie	exon	72808019	72808797	1000	+	.	transcript_id "STRG.392.1"; gene_id "STRG.392";
1A	StringTie	transcript	72829670	72832957	1000	-	.	transcript_id "STRG.394.2"; gene_id "STRG.394"
1A	StringTie	exon	72829670	72830196	1000	-	.	transcript_id "STRG.394.2"; gene_id "STRG.394";
1A	StringTie	exon	72830266	72830608	1000	-	.	transcript_id "STRG.394.2"; gene_id "STRG.394";
1A	StringTie	exon	72832524	72832957	1000	-	.	transcript_id "STRG.394.2"; gene_id "STRG.394";
1A	StringTie	transcript	72829670	72834313	1000	-	.	transcript_id "STRG.394.1"; gene_id "STRG.394"
1A	StringTie	exon	72829670	72830196	1000	-	.	transcript_id "STRG.394.1"; gene_id "STRG.394";
1A	StringTie	exon	72830266	72830608	1000	-	.	transcript_id "STRG.394.1"; gene_id "STRG.394";
1A	StringTie	exon	72833313	72834313	1000	-	.	transcript_id "STRG.394.1"; gene_id "STRG.394";
1A	StringTie	transcript	73585739	73587350	1000	+	.	transcript_id "STRG.393.1"; gene_id "STRG.393"
1A	StringTie	exon	73585739	73587350	1000	+	.	transcript_id "STRG.393.1"; gene_id "STRG.393";
1A	StringTie	transcript	73585739	73587350	1000	+	.	transcript_id "STRG.393.2"; gene_id "STRG.393"
1A	StringTie	exon	73585739	73586276	1000	+	.	transcript_id "STRG.393.2"; gene_id "STRG.393";
1A	StringTie	exon	73586487	73587350	1000	+	.	transcript_id "STRG.393.2"; gene_id "STRG.393";
1A	StringTie	transcript	73730833	73740460	1000	+	.	transcript_id "STRG.396.1"; gene_id "STRG.396"
1A	StringTie	exon	73730833	73731136	1000	+	.	transcript_id "STRG.396.1"; gene_id "STRG.396";
1A	StringTie	exon	73731716	73731902	1000	+	.	transcript_id "STRG.396.1"; gene_id "STRG.396";
1A	StringTie	exon	73733127	73733300	1000	+	.	transcript_id "STRG.396.1"; gene_id "STRG.396";
1A	StringTie	exon	73733437	73733575	1000	+	.	transcript_id "STRG.396.1"; gene_id "STRG.396";
1A	StringTie	exon	73734046	73734354	1000	+	.	transcript_id "STRG.396.1"; gene_id "STRG.396";
1A	StringTie	exon	73735556	73735702	1000	+	.	transcript_id "STRG.396.1"; gene_id "STRG.396";
1A	StringTie	exon	73735785	73735968	1000	+	.	transcript_id "STRG.396.1"; gene_id "STRG.396";
1A	StringTie	exon	73736651	73736928	1000	+	.	transcript_id "STRG.396.1"; gene_id "STRG.396";
1A	StringTie	exon	73737007	73737123	1000	+	.	transcript_id "STRG.396.1"; gene_id "STRG.396";
1A	StringTie	exon	73737593	73737731	1000	+	.	transcript_id "STRG.396.1"; gene_id "STRG.396";
1A	StringTie	exon	73738044	73738306	1000	+	.	transcript_id "STRG.396.1"; gene_id "STRG.396";
1A	StringTie	exon	73738401	73738526	1000	+	.	transcript_id "STRG.396.1"; gene_id "STRG.396";
1A	StringTie	exon	73739178	73739684	1000	+	.	transcript_id "STRG.396.1"; gene_id "STRG.396";
1A	StringTie	exon	73739922	73740460	1000	+	.	transcript_id "STRG.396.1"; gene_id "STRG.396";
1A	StringTie	transcript	73754611	73758207	1000	-	.	transcript_id "STRG.395.1"; gene_id "STRG.395"
1A	StringTie	exon	73754611	73756066	1000	-	.	transcript_id "STRG.395.1"; gene_id "STRG.395";
1A	StringTie	exon	73756137	73756350	1000	-	.	transcript_id "STRG.395.1"; gene_id "STRG.395";
1A	StringTie	exon	73757067	73757256	1000	-	.	transcript_id "STRG.395.1"; gene_id "STRG.395";
1A	StringTie	exon	73757538	73757612	1000	-	.	transcript_id "STRG.395.1"; gene_id "STRG.395";
1A	StringTie	exon	73757702	73758207	1000	-	.	transcript_id "STRG.395.1"; gene_id "STRG.395";
1A	StringTie	transcript	73916795	73929821	1000	-	.	transcript_id "STRG.399.1"; gene_id "STRG.399"
1A	StringTie	exon	73916795	73917165	1000	-	.	transcript_id "STRG.399.1"; gene_id "STRG.399";
1A	StringTie	exon	73917317	73917385	1000	-	.	transcript_id "STRG.399.1"; gene_id "STRG.399";
1A	StringTie	exon	73917470	73917517	1000	-	.	transcript_id "STRG.399.1"; gene_id "STRG.399";
1A	StringTie	exon	73917631	73917726	1000	-	.	transcript_id "STRG.399.1"; gene_id "STRG.399";
1A	StringTie	exon	73917813	73917923	1000	-	.	transcript_id "STRG.399.1"; gene_id "STRG.399";
1A	StringTie	exon	73918084	73918168	1000	-	.	transcript_id "STRG.399.1"; gene_id "STRG.399";
1A	StringTie	exon	73918531	73918643	1000	-	.	transcript_id "STRG.399.1"; gene_id "STRG.399";
1A	StringTie	exon	73919080	73919145	1000	-	.	transcript_id "STRG.399.1"; gene_id "STRG.399";
1A	StringTie	exon	73919406	73919525	1000	-	.	transcript_id "STRG.399.1"; gene_id "STRG.399";
1A	StringTie	exon	73919653	73919700	1000	-	.	transcript_id "STRG.399.1"; gene_id "STRG.399";
1A	StringTie	exon	73920652	73920723	1000	-	.	transcript_id "STRG.399.1"; gene_id "STRG.399";
1A	StringTie	exon	73921414	73921473	1000	-	.	transcript_id "STRG.399.1"; gene_id "STRG.399";
1A	StringTie	exon	73921558	73921626	1000	-	.	transcript_id "STRG.399.1"; gene_id "STRG.399";
1A	StringTie	exon	73923594	73923730	1000	-	.	transcript_id "STRG.399.1"; gene_id "STRG.399";
1A	StringTie	exon	73924214	73924433	1000	-	.	transcript_id "STRG.399.1"; gene_id "STRG.399";
1A	StringTie	exon	73924676	73924732	1000	-	.	transcript_id "STRG.399.1"; gene_id "STRG.399";
1A	StringTie	exon	73924804	73924869	1000	-	.	transcript_id "STRG.399.1"; gene_id "STRG.399";
1A	StringTie	exon	73925109	73925192	1000	-	.	transcript_id "STRG.399.1"; gene_id "STRG.399";
1A	StringTie	exon	73925284	73925439	1000	-	.	transcript_id "STRG.399.1"; gene_id "STRG.399";
1A	StringTie	exon	73925547	73925640	1000	-	.	transcript_id "STRG.399.1"; gene_id "STRG.399";
1A	StringTie	exon	73925711	73925811	1000	-	.	transcript_id "STRG.399.1"; gene_id "STRG.399";
1A	StringTie	exon	73926520	73926633	1000	-	.	transcript_id "STRG.399.1"; gene_id "STRG.399";
1A	StringTie	exon	73926737	73926808	1000	-	.	transcript_id "STRG.399.1"; gene_id "STRG.399";
1A	StringTie	exon	73926898	73926981	1000	-	.	transcript_id "STRG.399.1"; gene_id "STRG.399";
1A	StringTie	exon	73927102	73927221	1000	-	.	transcript_id "STRG.399.1"; gene_id "STRG.399";
1A	StringTie	exon	73928281	73928455	1000	-	.	transcript_id "STRG.399.1"; gene_id "STRG.399";
1A	StringTie	exon	73928554	73928642	1000	-	.	transcript_id "STRG.399.1"; gene_id "STRG.399";
1A	StringTie	exon	73929202	73929285	1000	-	.	transcript_id "STRG.399.1"; gene_id "STRG.399";
1A	StringTie	exon	73929381	73929821	1000	-	.	transcript_id "STRG.399.1"; gene_id "STRG.399";
1A	StringTie	transcript	73916795	73929821	1000	-	.	transcript_id "STRG.399.2"; gene_id "STRG.399"
1A	StringTie	exon	73916795	73917165	1000	-	.	transcript_id "STRG.399.2"; gene_id "STRG.399";
1A	StringTie	exon	73917317	73917385	1000	-	.	transcript_id "STRG.399.2"; gene_id "STRG.399";
1A	StringTie	exon	73917470	73917517	1000	-	.	transcript_id "STRG.399.2"; gene_id "STRG.399";
1A	StringTie	exon	73917631	73917726	1000	-	.	transcript_id "STRG.399.2"; gene_id "STRG.399";
1A	StringTie	exon	73917813	73917923	1000	-	.	transcript_id "STRG.399.2"; gene_id "STRG.399";
1A	StringTie	exon	73918084	73918168	1000	-	.	transcript_id "STRG.399.2"; gene_id "STRG.399";
1A	StringTie	exon	73918531	73918643	1000	-	.	transcript_id "STRG.399.2"; gene_id "STRG.399";
1A	StringTie	exon	73919080	73919145	1000	-	.	transcript_id "STRG.399.2"; gene_id "STRG.399";
1A	StringTie	exon	73919406	73919525	1000	-	.	transcript_id "STRG.399.2"; gene_id "STRG.399";
1A	StringTie	exon	73919653	73919700	1000	-	.	transcript_id "STRG.399.2"; gene_id "STRG.399";
1A	StringTie	exon	73920652	73920723	1000	-	.	transcript_id "STRG.399.2"; gene_id "STRG.399";
1A	StringTie	exon	73921414	73921473	1000	-	.	transcript_id "STRG.399.2"; gene_id "STRG.399";
1A	StringTie	exon	73923594	73923730	1000	-	.	transcript_id "STRG.399.2"; gene_id "STRG.399";
1A	StringTie	exon	73924214	73924433	1000	-	.	transcript_id "STRG.399.2"; gene_id "STRG.399";
1A	StringTie	exon	73924676	73924732	1000	-	.	transcript_id "STRG.399.2"; gene_id "STRG.399";
1A	StringTie	exon	73924804	73924869	1000	-	.	transcript_id "STRG.399.2"; gene_id "STRG.399";
1A	StringTie	exon	73925109	73925192	1000	-	.	transcript_id "STRG.399.2"; gene_id "STRG.399";
1A	StringTie	exon	73925284	73925439	1000	-	.	transcript_id "STRG.399.2"; gene_id "STRG.399";
1A	StringTie	exon	73925547	73925640	1000	-	.	transcript_id "STRG.399.2"; gene_id "STRG.399";
1A	StringTie	exon	73925711	73925811	1000	-	.	transcript_id "STRG.399.2"; gene_id "STRG.399";
1A	StringTie	exon	73926520	73926633	1000	-	.	transcript_id "STRG.399.2"; gene_id "STRG.399";
1A	StringTie	exon	73926737	73926808	1000	-	.	transcript_id "STRG.399.2"; gene_id "STRG.399";
1A	StringTie	exon	73926898	73926981	1000	-	.	transcript_id "STRG.399.2"; gene_id "STRG.399";
1A	StringTie	exon	73927102	73927221	1000	-	.	transcript_id "STRG.399.2"; gene_id "STRG.399";
1A	StringTie	exon	73928281	73928455	1000	-	.	transcript_id "STRG.399.2"; gene_id "STRG.399";
1A	StringTie	exon	73928554	73928642	1000	-	.	transcript_id "STRG.399.2"; gene_id "STRG.399";
1A	StringTie	exon	73929202	73929285	1000	-	.	transcript_id "STRG.399.2"; gene_id "STRG.399";
1A	StringTie	exon	73929381	73929821	1000	-	.	transcript_id "STRG.399.2"; gene_id "STRG.399";
1A	StringTie	transcript	74219138	74222851	1000	-	.	transcript_id "STRG.398.1"; gene_id "STRG.398"
1A	StringTie	exon	74219138	74220048	1000	-	.	transcript_id "STRG.398.1"; gene_id "STRG.398";
1A	StringTie	exon	74220131	74221840	1000	-	.	transcript_id "STRG.398.1"; gene_id "STRG.398";
1A	StringTie	exon	74222033	74222419	1000	-	.	transcript_id "STRG.398.1"; gene_id "STRG.398";
1A	StringTie	exon	74222539	74222851	1000	-	.	transcript_id "STRG.398.1"; gene_id "STRG.398";
1A	StringTie	transcript	74219138	74222851	1000	-	.	transcript_id "STRG.398.2"; gene_id "STRG.398"
1A	StringTie	exon	74219138	74220048	1000	-	.	transcript_id "STRG.398.2"; gene_id "STRG.398";
1A	StringTie	exon	74220131	74220302	1000	-	.	transcript_id "STRG.398.2"; gene_id "STRG.398";
1A	StringTie	exon	74221717	74221840	1000	-	.	transcript_id "STRG.398.2"; gene_id "STRG.398";
1A	StringTie	exon	74222033	74222140	1000	-	.	transcript_id "STRG.398.2"; gene_id "STRG.398";
1A	StringTie	exon	74222275	74222419	1000	-	.	transcript_id "STRG.398.2"; gene_id "STRG.398";
1A	StringTie	exon	74222539	74222851	1000	-	.	transcript_id "STRG.398.2"; gene_id "STRG.398";
1A	StringTie	transcript	74219138	74222851	1000	-	.	transcript_id "STRG.398.3"; gene_id "STRG.398"
1A	StringTie	exon	74219138	74220048	1000	-	.	transcript_id "STRG.398.3"; gene_id "STRG.398";
1A	StringTie	exon	74220131	74221840	1000	-	.	transcript_id "STRG.398.3"; gene_id "STRG.398";
1A	StringTie	exon	74222033	74222140	1000	-	.	transcript_id "STRG.398.3"; gene_id "STRG.398";
1A	StringTie	exon	74222275	74222419	1000	-	.	transcript_id "STRG.398.3"; gene_id "STRG.398";
1A	StringTie	exon	74222539	74222851	1000	-	.	transcript_id "STRG.398.3"; gene_id "STRG.398";
1A	StringTie	transcript	74223275	74227234	1000	+	.	transcript_id "STRG.397.1"; gene_id "STRG.397"
1A	StringTie	exon	74223275	74225310	1000	+	.	transcript_id "STRG.397.1"; gene_id "STRG.397";
1A	StringTie	exon	74225656	74226687	1000	+	.	transcript_id "STRG.397.1"; gene_id "STRG.397";
1A	StringTie	exon	74226961	74227234	1000	+	.	transcript_id "STRG.397.1"; gene_id "STRG.397";
1A	StringTie	transcript	75202501	75226574	1000	-	.	transcript_id "STRG.400.1"; gene_id "STRG.400"
1A	StringTie	exon	75202501	75203437	1000	-	.	transcript_id "STRG.400.1"; gene_id "STRG.400";
1A	StringTie	exon	75203539	75204138	1000	-	.	transcript_id "STRG.400.1"; gene_id "STRG.400";
1A	StringTie	exon	75204479	75204632	1000	-	.	transcript_id "STRG.400.1"; gene_id "STRG.400";
1A	StringTie	exon	75204852	75205053	1000	-	.	transcript_id "STRG.400.1"; gene_id "STRG.400";
1A	StringTie	exon	75206918	75207133	1000	-	.	transcript_id "STRG.400.1"; gene_id "STRG.400";
1A	StringTie	exon	75207227	75207486	1000	-	.	transcript_id "STRG.400.1"; gene_id "STRG.400";
1A	StringTie	exon	75208147	75208506	1000	-	.	transcript_id "STRG.400.1"; gene_id "STRG.400";
1A	StringTie	exon	75209282	75209431	1000	-	.	transcript_id "STRG.400.1"; gene_id "STRG.400";
1A	StringTie	exon	75209520	75209714	1000	-	.	transcript_id "STRG.400.1"; gene_id "STRG.400";
1A	StringTie	exon	75223629	75223693	1000	-	.	transcript_id "STRG.400.1"; gene_id "STRG.400";
1A	StringTie	exon	75224216	75224351	1000	-	.	transcript_id "STRG.400.1"; gene_id "STRG.400";
1A	StringTie	exon	75225904	75226574	1000	-	.	transcript_id "STRG.400.1"; gene_id "STRG.400";
1A	StringTie	transcript	75509487	75518581	1000	+	.	transcript_id "STRG.401.1"; gene_id "STRG.401"
1A	StringTie	exon	75509487	75509931	1000	+	.	transcript_id "STRG.401.1"; gene_id "STRG.401";
1A	StringTie	exon	75510033	75510093	1000	+	.	transcript_id "STRG.401.1"; gene_id "STRG.401";
1A	StringTie	exon	75510927	75511005	1000	+	.	transcript_id "STRG.401.1"; gene_id "STRG.401";
1A	StringTie	exon	75511088	75511167	1000	+	.	transcript_id "STRG.401.1"; gene_id "STRG.401";
1A	StringTie	exon	75511274	75511368	1000	+	.	transcript_id "STRG.401.1"; gene_id "STRG.401";
1A	StringTie	exon	75511517	75511616	1000	+	.	transcript_id "STRG.401.1"; gene_id "STRG.401";
1A	StringTie	exon	75512641	75512710	1000	+	.	transcript_id "STRG.401.1"; gene_id "STRG.401";
1A	StringTie	exon	75513601	75513702	1000	+	.	transcript_id "STRG.401.1"; gene_id "STRG.401";
1A	StringTie	exon	75513886	75513967	1000	+	.	transcript_id "STRG.401.1"; gene_id "STRG.401";
1A	StringTie	exon	75514053	75514220	1000	+	.	transcript_id "STRG.401.1"; gene_id "STRG.401";
1A	StringTie	exon	75514848	75515013	1000	+	.	transcript_id "STRG.401.1"; gene_id "STRG.401";
1A	StringTie	exon	75515092	75515317	1000	+	.	transcript_id "STRG.401.1"; gene_id "STRG.401";
1A	StringTie	exon	75515779	75515949	1000	+	.	transcript_id "STRG.401.1"; gene_id "STRG.401";
1A	StringTie	exon	75516019	75516257	1000	+	.	transcript_id "STRG.401.1"; gene_id "STRG.401";
1A	StringTie	exon	75516427	75516511	1000	+	.	transcript_id "STRG.401.1"; gene_id "STRG.401";
1A	StringTie	exon	75516610	75516708	1000	+	.	transcript_id "STRG.401.1"; gene_id "STRG.401";
1A	StringTie	exon	75516786	75516985	1000	+	.	transcript_id "STRG.401.1"; gene_id "STRG.401";
1A	StringTie	exon	75517079	75517154	1000	+	.	transcript_id "STRG.401.1"; gene_id "STRG.401";
1A	StringTie	exon	75517297	75517432	1000	+	.	transcript_id "STRG.401.1"; gene_id "STRG.401";
1A	StringTie	exon	75517509	75517648	1000	+	.	transcript_id "STRG.401.1"; gene_id "STRG.401";
1A	StringTie	exon	75517896	75518581	1000	+	.	transcript_id "STRG.401.1"; gene_id "STRG.401";
1A	StringTie	transcript	75972784	75979072	1000	-	.	transcript_id "STRG.402.1"; gene_id "STRG.402"
1A	StringTie	exon	75972784	75973840	1000	-	.	transcript_id "STRG.402.1"; gene_id "STRG.402";
1A	StringTie	exon	75974174	75974259	1000	-	.	transcript_id "STRG.402.1"; gene_id "STRG.402";
1A	StringTie	exon	75976316	75976418	1000	-	.	transcript_id "STRG.402.1"; gene_id "STRG.402";
1A	StringTie	exon	75977309	75977390	1000	-	.	transcript_id "STRG.402.1"; gene_id "STRG.402";
1A	StringTie	exon	75977484	75977575	1000	-	.	transcript_id "STRG.402.1"; gene_id "STRG.402";
1A	StringTie	exon	75977702	75977790	1000	-	.	transcript_id "STRG.402.1"; gene_id "STRG.402";
1A	StringTie	exon	75977881	75977961	1000	-	.	transcript_id "STRG.402.1"; gene_id "STRG.402";
1A	StringTie	exon	75978557	75978671	1000	-	.	transcript_id "STRG.402.1"; gene_id "STRG.402";
1A	StringTie	exon	75978805	75979072	1000	-	.	transcript_id "STRG.402.1"; gene_id "STRG.402";
1A	StringTie	transcript	75972784	75979472	1000	-	.	transcript_id "STRG.402.2"; gene_id "STRG.402"
1A	StringTie	exon	75972784	75973840	1000	-	.	transcript_id "STRG.402.2"; gene_id "STRG.402";
1A	StringTie	exon	75974174	75974259	1000	-	.	transcript_id "STRG.402.2"; gene_id "STRG.402";
1A	StringTie	exon	75976316	75976418	1000	-	.	transcript_id "STRG.402.2"; gene_id "STRG.402";
1A	StringTie	exon	75977309	75977390	1000	-	.	transcript_id "STRG.402.2"; gene_id "STRG.402";
1A	StringTie	exon	75977484	75977575	1000	-	.	transcript_id "STRG.402.2"; gene_id "STRG.402";
1A	StringTie	exon	75977702	75977790	1000	-	.	transcript_id "STRG.402.2"; gene_id "STRG.402";
1A	StringTie	exon	75977881	75977961	1000	-	.	transcript_id "STRG.402.2"; gene_id "STRG.402";
1A	StringTie	exon	75978557	75978671	1000	-	.	transcript_id "STRG.402.2"; gene_id "STRG.402";
1A	StringTie	exon	75979375	75979472	1000	-	.	transcript_id "STRG.402.2"; gene_id "STRG.402";
1A	StringTie	transcript	75981672	75987656	1000	-	.	transcript_id "STRG.403.1"; gene_id "STRG.403"
1A	StringTie	exon	75981672	75982005	1000	-	.	transcript_id "STRG.403.1"; gene_id "STRG.403";
1A	StringTie	exon	75982348	75982456	1000	-	.	transcript_id "STRG.403.1"; gene_id "STRG.403";
1A	StringTie	exon	75982948	75983024	1000	-	.	transcript_id "STRG.403.1"; gene_id "STRG.403";
1A	StringTie	exon	75983133	75983211	1000	-	.	transcript_id "STRG.403.1"; gene_id "STRG.403";
1A	StringTie	exon	75983510	75983599	1000	-	.	transcript_id "STRG.403.1"; gene_id "STRG.403";
1A	StringTie	exon	75984637	75984761	1000	-	.	transcript_id "STRG.403.1"; gene_id "STRG.403";
1A	StringTie	exon	75985368	75985548	1000	-	.	transcript_id "STRG.403.1"; gene_id "STRG.403";
1A	StringTie	exon	75985752	75985945	1000	-	.	transcript_id "STRG.403.1"; gene_id "STRG.403";
1A	StringTie	exon	75986028	75986431	1000	-	.	transcript_id "STRG.403.1"; gene_id "STRG.403";
1A	StringTie	exon	75986523	75986605	1000	-	.	transcript_id "STRG.403.1"; gene_id "STRG.403";
1A	StringTie	exon	75986729	75987656	1000	-	.	transcript_id "STRG.403.1"; gene_id "STRG.403";
1A	StringTie	transcript	76559515	76562330	1000	+	.	transcript_id "STRG.404.1"; gene_id "STRG.404"
1A	StringTie	exon	76559515	76559670	1000	+	.	transcript_id "STRG.404.1"; gene_id "STRG.404";
1A	StringTie	exon	76559769	76560068	1000	+	.	transcript_id "STRG.404.1"; gene_id "STRG.404";
1A	StringTie	exon	76560171	76560272	1000	+	.	transcript_id "STRG.404.1"; gene_id "STRG.404";
1A	StringTie	exon	76560393	76560587	1000	+	.	transcript_id "STRG.404.1"; gene_id "STRG.404";
1A	StringTie	exon	76560682	76560969	1000	+	.	transcript_id "STRG.404.1"; gene_id "STRG.404";
1A	StringTie	exon	76561192	76561378	1000	+	.	transcript_id "STRG.404.1"; gene_id "STRG.404";
1A	StringTie	exon	76561568	76561614	1000	+	.	transcript_id "STRG.404.1"; gene_id "STRG.404";
1A	StringTie	exon	76561717	76562330	1000	+	.	transcript_id "STRG.404.1"; gene_id "STRG.404";
1A	StringTie	transcript	76559515	76562330	1000	+	.	transcript_id "STRG.404.2"; gene_id "STRG.404"
1A	StringTie	exon	76559515	76559670	1000	+	.	transcript_id "STRG.404.2"; gene_id "STRG.404";
1A	StringTie	exon	76559769	76560068	1000	+	.	transcript_id "STRG.404.2"; gene_id "STRG.404";
1A	StringTie	exon	76560171	76560272	1000	+	.	transcript_id "STRG.404.2"; gene_id "STRG.404";
1A	StringTie	exon	76560393	76560587	1000	+	.	transcript_id "STRG.404.2"; gene_id "STRG.404";
1A	StringTie	exon	76560682	76560969	1000	+	.	transcript_id "STRG.404.2"; gene_id "STRG.404";
1A	StringTie	exon	76561192	76561614	1000	+	.	transcript_id "STRG.404.2"; gene_id "STRG.404";
1A	StringTie	exon	76561717	76562330	1000	+	.	transcript_id "STRG.404.2"; gene_id "STRG.404";
1A	StringTie	transcript	76559515	76562330	1000	+	.	transcript_id "STRG.404.3"; gene_id "STRG.404"
1A	StringTie	exon	76559515	76559670	1000	+	.	transcript_id "STRG.404.3"; gene_id "STRG.404";
1A	StringTie	exon	76559769	76560068	1000	+	.	transcript_id "STRG.404.3"; gene_id "STRG.404";
1A	StringTie	exon	76560171	76560272	1000	+	.	transcript_id "STRG.404.3"; gene_id "STRG.404";
1A	StringTie	exon	76560393	76560587	1000	+	.	transcript_id "STRG.404.3"; gene_id "STRG.404";
1A	StringTie	exon	76560682	76561614	1000	+	.	transcript_id "STRG.404.3"; gene_id "STRG.404";
1A	StringTie	exon	76561717	76562330	1000	+	.	transcript_id "STRG.404.3"; gene_id "STRG.404";
1A	StringTie	transcript	76593005	76597027	1000	+	.	transcript_id "STRG.406.1"; gene_id "STRG.406"
1A	StringTie	exon	76593005	76593157	1000	+	.	transcript_id "STRG.406.1"; gene_id "STRG.406";
1A	StringTie	exon	76593266	76593404	1000	+	.	transcript_id "STRG.406.1"; gene_id "STRG.406";
1A	StringTie	exon	76594102	76594289	1000	+	.	transcript_id "STRG.406.1"; gene_id "STRG.406";
1A	StringTie	exon	76594370	76594541	1000	+	.	transcript_id "STRG.406.1"; gene_id "STRG.406";
1A	StringTie	exon	76595081	76595283	1000	+	.	transcript_id "STRG.406.1"; gene_id "STRG.406";
1A	StringTie	exon	76595596	76595718	1000	+	.	transcript_id "STRG.406.1"; gene_id "STRG.406";
1A	StringTie	exon	76595794	76595897	1000	+	.	transcript_id "STRG.406.1"; gene_id "STRG.406";
1A	StringTie	exon	76596687	76597027	1000	+	.	transcript_id "STRG.406.1"; gene_id "STRG.406";
1A	StringTie	transcript	77269937	77274499	1000	-	.	transcript_id "STRG.405.1"; gene_id "STRG.405"
1A	StringTie	exon	77269937	77273518	1000	-	.	transcript_id "STRG.405.1"; gene_id "STRG.405";
1A	StringTie	exon	77273822	77274499	1000	-	.	transcript_id "STRG.405.1"; gene_id "STRG.405";
1A	StringTie	transcript	77802430	77810695	1000	+	.	transcript_id "STRG.407.1"; gene_id "STRG.407"
1A	StringTie	exon	77802430	77803372	1000	+	.	transcript_id "STRG.407.1"; gene_id "STRG.407";
1A	StringTie	exon	77807937	77808574	1000	+	.	transcript_id "STRG.407.1"; gene_id "STRG.407";
1A	StringTie	exon	77808689	77810695	1000	+	.	transcript_id "STRG.407.1"; gene_id "STRG.407";
1A	StringTie	transcript	77802430	77810695	1000	+	.	transcript_id "STRG.407.2"; gene_id "STRG.407"
1A	StringTie	exon	77802430	77803372	1000	+	.	transcript_id "STRG.407.2"; gene_id "STRG.407";
1A	StringTie	exon	77807937	77810695	1000	+	.	transcript_id "STRG.407.2"; gene_id "STRG.407";
1A	StringTie	transcript	78015962	78021102	1000	+	.	transcript_id "STRG.408.1"; gene_id "STRG.408"
1A	StringTie	exon	78015962	78016176	1000	+	.	transcript_id "STRG.408.1"; gene_id "STRG.408";
1A	StringTie	exon	78019556	78019770	1000	+	.	transcript_id "STRG.408.1"; gene_id "STRG.408";
1A	StringTie	exon	78020289	78021102	1000	+	.	transcript_id "STRG.408.1"; gene_id "STRG.408";
1A	StringTie	transcript	78429074	78431959	1000	+	.	transcript_id "STRG.409.1"; gene_id "STRG.409"
1A	StringTie	exon	78429074	78429323	1000	+	.	transcript_id "STRG.409.1"; gene_id "STRG.409";
1A	StringTie	exon	78429780	78429994	1000	+	.	transcript_id "STRG.409.1"; gene_id "STRG.409";
1A	StringTie	exon	78431055	78431959	1000	+	.	transcript_id "STRG.409.1"; gene_id "STRG.409";
1A	StringTie	transcript	78438917	78440153	1000	-	.	transcript_id "STRG.410.1"; gene_id "STRG.410"
1A	StringTie	exon	78438917	78440153	1000	-	.	transcript_id "STRG.410.1"; gene_id "STRG.410";
1A	StringTie	transcript	78581148	78582348	1000	+	.	transcript_id "STRG.411.1"; gene_id "STRG.411"
1A	StringTie	exon	78581148	78582348	1000	+	.	transcript_id "STRG.411.1"; gene_id "STRG.411";
1A	StringTie	transcript	78640156	78642636	1000	+	.	transcript_id "STRG.412.1"; gene_id "STRG.412"
1A	StringTie	exon	78640156	78640473	1000	+	.	transcript_id "STRG.412.1"; gene_id "STRG.412";
1A	StringTie	exon	78640657	78641451	1000	+	.	transcript_id "STRG.412.1"; gene_id "STRG.412";
1A	StringTie	exon	78641533	78641597	1000	+	.	transcript_id "STRG.412.1"; gene_id "STRG.412";
1A	StringTie	exon	78641694	78642636	1000	+	.	transcript_id "STRG.412.1"; gene_id "STRG.412";
1A	StringTie	transcript	79153314	79159360	1000	-	.	transcript_id "STRG.413.1"; gene_id "STRG.413"
1A	StringTie	exon	79153314	79153663	1000	-	.	transcript_id "STRG.413.1"; gene_id "STRG.413";
1A	StringTie	exon	79154157	79154324	1000	-	.	transcript_id "STRG.413.1"; gene_id "STRG.413";
1A	StringTie	exon	79154408	79154626	1000	-	.	transcript_id "STRG.413.1"; gene_id "STRG.413";
1A	StringTie	exon	79154729	79154872	1000	-	.	transcript_id "STRG.413.1"; gene_id "STRG.413";
1A	StringTie	exon	79154996	79155278	1000	-	.	transcript_id "STRG.413.1"; gene_id "STRG.413";
1A	StringTie	exon	79155394	79155449	1000	-	.	transcript_id "STRG.413.1"; gene_id "STRG.413";
1A	StringTie	exon	79155526	79155675	1000	-	.	transcript_id "STRG.413.1"; gene_id "STRG.413";
1A	StringTie	exon	79155764	79155850	1000	-	.	transcript_id "STRG.413.1"; gene_id "STRG.413";
1A	StringTie	exon	79155922	79155957	1000	-	.	transcript_id "STRG.413.1"; gene_id "STRG.413";
1A	StringTie	exon	79156310	79156372	1000	-	.	transcript_id "STRG.413.1"; gene_id "STRG.413";
1A	StringTie	exon	79156462	79156542	1000	-	.	transcript_id "STRG.413.1"; gene_id "STRG.413";
1A	StringTie	exon	79156625	79156714	1000	-	.	transcript_id "STRG.413.1"; gene_id "STRG.413";
1A	StringTie	exon	79156899	79156976	1000	-	.	transcript_id "STRG.413.1"; gene_id "STRG.413";
1A	StringTie	exon	79157073	79157276	1000	-	.	transcript_id "STRG.413.1"; gene_id "STRG.413";
1A	StringTie	exon	79157362	79157409	1000	-	.	transcript_id "STRG.413.1"; gene_id "STRG.413";
1A	StringTie	exon	79157501	79157686	1000	-	.	transcript_id "STRG.413.1"; gene_id "STRG.413";
1A	StringTie	exon	79158742	79158841	1000	-	.	transcript_id "STRG.413.1"; gene_id "STRG.413";
1A	StringTie	exon	79158963	79159360	1000	-	.	transcript_id "STRG.413.1"; gene_id "STRG.413";
1A	StringTie	transcript	79162515	79169601	1000	-	.	transcript_id "STRG.414.1"; gene_id "STRG.414"
1A	StringTie	exon	79162515	79163075	1000	-	.	transcript_id "STRG.414.1"; gene_id "STRG.414";
1A	StringTie	exon	79163482	79163649	1000	-	.	transcript_id "STRG.414.1"; gene_id "STRG.414";
1A	StringTie	exon	79163734	79163952	1000	-	.	transcript_id "STRG.414.1"; gene_id "STRG.414";
1A	StringTie	exon	79164031	79164174	1000	-	.	transcript_id "STRG.414.1"; gene_id "STRG.414";
1A	StringTie	exon	79164286	79164568	1000	-	.	transcript_id "STRG.414.1"; gene_id "STRG.414";
1A	StringTie	exon	79164678	79164733	1000	-	.	transcript_id "STRG.414.1"; gene_id "STRG.414";
1A	StringTie	exon	79164829	79164978	1000	-	.	transcript_id "STRG.414.1"; gene_id "STRG.414";
1A	StringTie	exon	79165080	79165166	1000	-	.	transcript_id "STRG.414.1"; gene_id "STRG.414";
1A	StringTie	exon	79165256	79165291	1000	-	.	transcript_id "STRG.414.1"; gene_id "STRG.414";
1A	StringTie	exon	79165719	79165781	1000	-	.	transcript_id "STRG.414.1"; gene_id "STRG.414";
1A	StringTie	exon	79165869	79165949	1000	-	.	transcript_id "STRG.414.1"; gene_id "STRG.414";
1A	StringTie	exon	79166030	79166119	1000	-	.	transcript_id "STRG.414.1"; gene_id "STRG.414";
1A	StringTie	exon	79166294	79166371	1000	-	.	transcript_id "STRG.414.1"; gene_id "STRG.414";
1A	StringTie	exon	79166451	79166654	1000	-	.	transcript_id "STRG.414.1"; gene_id "STRG.414";
1A	StringTie	exon	79166729	79166776	1000	-	.	transcript_id "STRG.414.1"; gene_id "STRG.414";
1A	StringTie	exon	79166860	79167045	1000	-	.	transcript_id "STRG.414.1"; gene_id "STRG.414";
1A	StringTie	exon	79169013	79169112	1000	-	.	transcript_id "STRG.414.1"; gene_id "STRG.414";
1A	StringTie	exon	79169195	79169601	1000	-	.	transcript_id "STRG.414.1"; gene_id "STRG.414";
1A	StringTie	transcript	79649509	79655357	1000	+	.	transcript_id "STRG.415.1"; gene_id "STRG.415"
1A	StringTie	exon	79649509	79649825	1000	+	.	transcript_id "STRG.415.1"; gene_id "STRG.415";
1A	StringTie	exon	79650452	79650543	1000	+	.	transcript_id "STRG.415.1"; gene_id "STRG.415";
1A	StringTie	exon	79650761	79650823	1000	+	.	transcript_id "STRG.415.1"; gene_id "STRG.415";
1A	StringTie	exon	79650907	79651005	1000	+	.	transcript_id "STRG.415.1"; gene_id "STRG.415";
1A	StringTie	exon	79651320	79651478	1000	+	.	transcript_id "STRG.415.1"; gene_id "STRG.415";
1A	StringTie	exon	79651977	79652048	1000	+	.	transcript_id "STRG.415.1"; gene_id "STRG.415";
1A	StringTie	exon	79652124	79652256	1000	+	.	transcript_id "STRG.415.1"; gene_id "STRG.415";
1A	StringTie	exon	79652346	79652410	1000	+	.	transcript_id "STRG.415.1"; gene_id "STRG.415";
1A	StringTie	exon	79652539	79652614	1000	+	.	transcript_id "STRG.415.1"; gene_id "STRG.415";
1A	StringTie	exon	79652741	79652842	1000	+	.	transcript_id "STRG.415.1"; gene_id "STRG.415";
1A	StringTie	exon	79653031	79653223	1000	+	.	transcript_id "STRG.415.1"; gene_id "STRG.415";
1A	StringTie	exon	79654670	79655357	1000	+	.	transcript_id "STRG.415.1"; gene_id "STRG.415";
1A	StringTie	transcript	79754572	79766959	1000	+	.	transcript_id "STRG.416.1"; gene_id "STRG.416"
1A	StringTie	exon	79754572	79754758	1000	+	.	transcript_id "STRG.416.1"; gene_id "STRG.416";
1A	StringTie	exon	79755051	79755119	1000	+	.	transcript_id "STRG.416.1"; gene_id "STRG.416";
1A	StringTie	exon	79755269	79755319	1000	+	.	transcript_id "STRG.416.1"; gene_id "STRG.416";
1A	StringTie	exon	79755467	79755604	1000	+	.	transcript_id "STRG.416.1"; gene_id "STRG.416";
1A	StringTie	exon	79755707	79755769	1000	+	.	transcript_id "STRG.416.1"; gene_id "STRG.416";
1A	StringTie	exon	79755967	79756082	1000	+	.	transcript_id "STRG.416.1"; gene_id "STRG.416";
1A	StringTie	exon	79756516	79756600	1000	+	.	transcript_id "STRG.416.1"; gene_id "STRG.416";
1A	StringTie	exon	79757164	79757223	1000	+	.	transcript_id "STRG.416.1"; gene_id "STRG.416";
1A	StringTie	exon	79758711	79758756	1000	+	.	transcript_id "STRG.416.1"; gene_id "STRG.416";
1A	StringTie	exon	79759039	79759112	1000	+	.	transcript_id "STRG.416.1"; gene_id "STRG.416";
1A	StringTie	exon	79759373	79759423	1000	+	.	transcript_id "STRG.416.1"; gene_id "STRG.416";
1A	StringTie	exon	79759497	79759697	1000	+	.	transcript_id "STRG.416.1"; gene_id "STRG.416";
1A	StringTie	exon	79759781	79759825	1000	+	.	transcript_id "STRG.416.1"; gene_id "STRG.416";
1A	StringTie	exon	79760061	79760154	1000	+	.	transcript_id "STRG.416.1"; gene_id "STRG.416";
1A	StringTie	exon	79760227	79760372	1000	+	.	transcript_id "STRG.416.1"; gene_id "STRG.416";
1A	StringTie	exon	79760476	79760705	1000	+	.	transcript_id "STRG.416.1"; gene_id "STRG.416";
1A	StringTie	exon	79766178	79766238	1000	+	.	transcript_id "STRG.416.1"; gene_id "STRG.416";
1A	StringTie	exon	79766345	79766959	1000	+	.	transcript_id "STRG.416.1"; gene_id "STRG.416";
1A	StringTie	transcript	80131635	80132250	1000	-	.	transcript_id "STRG.418.1"; gene_id "STRG.418"
1A	StringTie	exon	80131635	80132250	1000	-	.	transcript_id "STRG.418.1"; gene_id "STRG.418";
1A	StringTie	transcript	80132469	80135754	1000	-	.	transcript_id "STRG.419.1"; gene_id "STRG.419"
1A	StringTie	exon	80132469	80132895	1000	-	.	transcript_id "STRG.419.1"; gene_id "STRG.419";
1A	StringTie	exon	80132990	80133088	1000	-	.	transcript_id "STRG.419.1"; gene_id "STRG.419";
1A	StringTie	exon	80133165	80133298	1000	-	.	transcript_id "STRG.419.1"; gene_id "STRG.419";
1A	StringTie	exon	80133534	80133621	1000	-	.	transcript_id "STRG.419.1"; gene_id "STRG.419";
1A	StringTie	exon	80133938	80133984	1000	-	.	transcript_id "STRG.419.1"; gene_id "STRG.419";
1A	StringTie	exon	80134484	80134550	1000	-	.	transcript_id "STRG.419.1"; gene_id "STRG.419";
1A	StringTie	exon	80135355	80135754	1000	-	.	transcript_id "STRG.419.1"; gene_id "STRG.419";
1A	StringTie	transcript	81577841	81583601	1000	-	.	transcript_id "STRG.417.1"; gene_id "STRG.417"
1A	StringTie	exon	81577841	81578093	1000	-	.	transcript_id "STRG.417.1"; gene_id "STRG.417";
1A	StringTie	exon	81579117	81580781	1000	-	.	transcript_id "STRG.417.1"; gene_id "STRG.417";
1A	StringTie	exon	81581034	81581129	1000	-	.	transcript_id "STRG.417.1"; gene_id "STRG.417";
1A	StringTie	exon	81581227	81581321	1000	-	.	transcript_id "STRG.417.1"; gene_id "STRG.417";
1A	StringTie	exon	81581394	81581443	1000	-	.	transcript_id "STRG.417.1"; gene_id "STRG.417";
1A	StringTie	exon	81581581	81581725	1000	-	.	transcript_id "STRG.417.1"; gene_id "STRG.417";
1A	StringTie	exon	81582348	81582568	1000	-	.	transcript_id "STRG.417.1"; gene_id "STRG.417";
1A	StringTie	exon	81582694	81582770	1000	-	.	transcript_id "STRG.417.1"; gene_id "STRG.417";
1A	StringTie	exon	81582848	81583601	1000	-	.	transcript_id "STRG.417.1"; gene_id "STRG.417";
1A	StringTie	transcript	81959455	81970089	1000	+	.	transcript_id "STRG.420.1"; gene_id "STRG.420"
1A	StringTie	exon	81959455	81959882	1000	+	.	transcript_id "STRG.420.1"; gene_id "STRG.420";
1A	StringTie	exon	81960276	81960407	1000	+	.	transcript_id "STRG.420.1"; gene_id "STRG.420";
1A	StringTie	exon	81960504	81960607	1000	+	.	transcript_id "STRG.420.1"; gene_id "STRG.420";
1A	StringTie	exon	81961224	81961330	1000	+	.	transcript_id "STRG.420.1"; gene_id "STRG.420";
1A	StringTie	exon	81964023	81964120	1000	+	.	transcript_id "STRG.420.1"; gene_id "STRG.420";
1A	StringTie	exon	81964247	81964426	1000	+	.	transcript_id "STRG.420.1"; gene_id "STRG.420";
1A	StringTie	exon	81964504	81964725	1000	+	.	transcript_id "STRG.420.1"; gene_id "STRG.420";
1A	StringTie	exon	81964862	81964996	1000	+	.	transcript_id "STRG.420.1"; gene_id "STRG.420";
1A	StringTie	exon	81965109	81965391	1000	+	.	transcript_id "STRG.420.1"; gene_id "STRG.420";
1A	StringTie	exon	81965485	81965558	1000	+	.	transcript_id "STRG.420.1"; gene_id "STRG.420";
1A	StringTie	exon	81965784	81966004	1000	+	.	transcript_id "STRG.420.1"; gene_id "STRG.420";
1A	StringTie	exon	81966080	81966167	1000	+	.	transcript_id "STRG.420.1"; gene_id "STRG.420";
1A	StringTie	exon	81966242	81966335	1000	+	.	transcript_id "STRG.420.1"; gene_id "STRG.420";
1A	StringTie	exon	81966434	81966622	1000	+	.	transcript_id "STRG.420.1"; gene_id "STRG.420";
1A	StringTie	exon	81967216	81967247	1000	+	.	transcript_id "STRG.420.1"; gene_id "STRG.420";
1A	StringTie	exon	81967382	81967458	1000	+	.	transcript_id "STRG.420.1"; gene_id "STRG.420";
1A	StringTie	exon	81967537	81967626	1000	+	.	transcript_id "STRG.420.1"; gene_id "STRG.420";
1A	StringTie	exon	81967717	81967786	1000	+	.	transcript_id "STRG.420.1"; gene_id "STRG.420";
1A	StringTie	exon	81968345	81968396	1000	+	.	transcript_id "STRG.420.1"; gene_id "STRG.420";
1A	StringTie	exon	81968476	81968531	1000	+	.	transcript_id "STRG.420.1"; gene_id "STRG.420";
1A	StringTie	exon	81968609	81968774	1000	+	.	transcript_id "STRG.420.1"; gene_id "STRG.420";
1A	StringTie	exon	81968952	81969130	1000	+	.	transcript_id "STRG.420.1"; gene_id "STRG.420";
1A	StringTie	exon	81969205	81969411	1000	+	.	transcript_id "STRG.420.1"; gene_id "STRG.420";
1A	StringTie	exon	81969543	81969644	1000	+	.	transcript_id "STRG.420.1"; gene_id "STRG.420";
1A	StringTie	exon	81969759	81970089	1000	+	.	transcript_id "STRG.420.1"; gene_id "STRG.420";
1A	StringTie	transcript	81972384	81977678	1000	-	.	transcript_id "STRG.423.1"; gene_id "STRG.423"
1A	StringTie	exon	81972384	81974578	1000	-	.	transcript_id "STRG.423.1"; gene_id "STRG.423";
1A	StringTie	exon	81974906	81975125	1000	-	.	transcript_id "STRG.423.1"; gene_id "STRG.423";
1A	StringTie	exon	81976153	81976400	1000	-	.	transcript_id "STRG.423.1"; gene_id "STRG.423";
1A	StringTie	exon	81976561	81976714	1000	-	.	transcript_id "STRG.423.1"; gene_id "STRG.423";
1A	StringTie	exon	81977271	81977678	1000	-	.	transcript_id "STRG.423.1"; gene_id "STRG.423";
1A	StringTie	transcript	81972384	81977678	1000	-	.	transcript_id "STRG.423.2"; gene_id "STRG.423"
1A	StringTie	exon	81972384	81974578	1000	-	.	transcript_id "STRG.423.2"; gene_id "STRG.423";
1A	StringTie	exon	81974906	81975125	1000	-	.	transcript_id "STRG.423.2"; gene_id "STRG.423";
1A	StringTie	exon	81976153	81976400	1000	-	.	transcript_id "STRG.423.2"; gene_id "STRG.423";
1A	StringTie	exon	81976561	81976714	1000	-	.	transcript_id "STRG.423.2"; gene_id "STRG.423";
1A	StringTie	exon	81977376	81977678	1000	-	.	transcript_id "STRG.423.2"; gene_id "STRG.423";
1A	StringTie	transcript	81972384	81977678	1000	-	.	transcript_id "STRG.423.3"; gene_id "STRG.423"
1A	StringTie	exon	81972384	81974578	1000	-	.	transcript_id "STRG.423.3"; gene_id "STRG.423";
1A	StringTie	exon	81974906	81975125	1000	-	.	transcript_id "STRG.423.3"; gene_id "STRG.423";
1A	StringTie	exon	81976153	81976400	1000	-	.	transcript_id "STRG.423.3"; gene_id "STRG.423";
1A	StringTie	exon	81976561	81976714	1000	-	.	transcript_id "STRG.423.3"; gene_id "STRG.423";
1A	StringTie	exon	81977129	81977678	1000	-	.	transcript_id "STRG.423.3"; gene_id "STRG.423";
1A	StringTie	transcript	82127252	82130304	1000	+	.	transcript_id "STRG.421.1"; gene_id "STRG.421"
1A	StringTie	exon	82127252	82127791	1000	+	.	transcript_id "STRG.421.1"; gene_id "STRG.421";
1A	StringTie	exon	82127914	82130304	1000	+	.	transcript_id "STRG.421.1"; gene_id "STRG.421";
1A	StringTie	transcript	82157726	82163176	1000	-	.	transcript_id "STRG.422.1"; gene_id "STRG.422"
1A	StringTie	exon	82157726	82160882	1000	-	.	transcript_id "STRG.422.1"; gene_id "STRG.422";
1A	StringTie	exon	82161013	82163176	1000	-	.	transcript_id "STRG.422.1"; gene_id "STRG.422";
1A	StringTie	transcript	82387865	82393355	1000	-	.	transcript_id "STRG.424.1"; gene_id "STRG.424"
1A	StringTie	exon	82387865	82389147	1000	-	.	transcript_id "STRG.424.1"; gene_id "STRG.424";
1A	StringTie	exon	82389466	82389958	1000	-	.	transcript_id "STRG.424.1"; gene_id "STRG.424";
1A	StringTie	exon	82392636	82393355	1000	-	.	transcript_id "STRG.424.1"; gene_id "STRG.424";
1A	StringTie	transcript	83268297	83281908	1000	-	.	transcript_id "STRG.426.1"; gene_id "STRG.426"
1A	StringTie	exon	83268297	83269014	1000	-	.	transcript_id "STRG.426.1"; gene_id "STRG.426";
1A	StringTie	exon	83270398	83270490	1000	-	.	transcript_id "STRG.426.1"; gene_id "STRG.426";
1A	StringTie	exon	83270682	83270795	1000	-	.	transcript_id "STRG.426.1"; gene_id "STRG.426";
1A	StringTie	exon	83272014	83272101	1000	-	.	transcript_id "STRG.426.1"; gene_id "STRG.426";
1A	StringTie	exon	83272673	83272756	1000	-	.	transcript_id "STRG.426.1"; gene_id "STRG.426";
1A	StringTie	exon	83272856	83272955	1000	-	.	transcript_id "STRG.426.1"; gene_id "STRG.426";
1A	StringTie	exon	83274401	83274464	1000	-	.	transcript_id "STRG.426.1"; gene_id "STRG.426";
1A	StringTie	exon	83274962	83275042	1000	-	.	transcript_id "STRG.426.1"; gene_id "STRG.426";
1A	StringTie	exon	83278316	83278372	1000	-	.	transcript_id "STRG.426.1"; gene_id "STRG.426";
1A	StringTie	exon	83278511	83278704	1000	-	.	transcript_id "STRG.426.1"; gene_id "STRG.426";
1A	StringTie	exon	83279006	83279279	1000	-	.	transcript_id "STRG.426.1"; gene_id "STRG.426";
1A	StringTie	exon	83279925	83280114	1000	-	.	transcript_id "STRG.426.1"; gene_id "STRG.426";
1A	StringTie	exon	83280317	83280427	1000	-	.	transcript_id "STRG.426.1"; gene_id "STRG.426";
1A	StringTie	exon	83280503	83280722	1000	-	.	transcript_id "STRG.426.1"; gene_id "STRG.426";
1A	StringTie	exon	83280814	83281496	1000	-	.	transcript_id "STRG.426.1"; gene_id "STRG.426";
1A	StringTie	exon	83281694	83281908	1000	-	.	transcript_id "STRG.426.1"; gene_id "STRG.426";
1A	StringTie	transcript	83451158	83459983	1000	+	.	transcript_id "STRG.427.1"; gene_id "STRG.427"
1A	StringTie	exon	83451158	83453914	1000	+	.	transcript_id "STRG.427.1"; gene_id "STRG.427";
1A	StringTie	exon	83454174	83454391	1000	+	.	transcript_id "STRG.427.1"; gene_id "STRG.427";
1A	StringTie	exon	83454752	83455022	1000	+	.	transcript_id "STRG.427.1"; gene_id "STRG.427";
1A	StringTie	exon	83455794	83455969	1000	+	.	transcript_id "STRG.427.1"; gene_id "STRG.427";
1A	StringTie	exon	83456083	83456190	1000	+	.	transcript_id "STRG.427.1"; gene_id "STRG.427";
1A	StringTie	exon	83456440	83456549	1000	+	.	transcript_id "STRG.427.1"; gene_id "STRG.427";
1A	StringTie	exon	83457449	83457551	1000	+	.	transcript_id "STRG.427.1"; gene_id "STRG.427";
1A	StringTie	exon	83457976	83458146	1000	+	.	transcript_id "STRG.427.1"; gene_id "STRG.427";
1A	StringTie	exon	83458272	83458400	1000	+	.	transcript_id "STRG.427.1"; gene_id "STRG.427";
1A	StringTie	exon	83458489	83458671	1000	+	.	transcript_id "STRG.427.1"; gene_id "STRG.427";
1A	StringTie	exon	83458790	83458921	1000	+	.	transcript_id "STRG.427.1"; gene_id "STRG.427";
1A	StringTie	exon	83459018	83459129	1000	+	.	transcript_id "STRG.427.1"; gene_id "STRG.427";
1A	StringTie	exon	83459219	83459342	1000	+	.	transcript_id "STRG.427.1"; gene_id "STRG.427";
1A	StringTie	exon	83459424	83459983	1000	+	.	transcript_id "STRG.427.1"; gene_id "STRG.427";
1A	StringTie	transcript	83467730	83469901	1000	+	.	transcript_id "STRG.425.1"; gene_id "STRG.425"
1A	StringTie	exon	83467730	83467963	1000	+	.	transcript_id "STRG.425.1"; gene_id "STRG.425";
1A	StringTie	exon	83468090	83468165	1000	+	.	transcript_id "STRG.425.1"; gene_id "STRG.425";
1A	StringTie	exon	83468604	83469901	1000	+	.	transcript_id "STRG.425.1"; gene_id "STRG.425";
1A	StringTie	transcript	84489293	84491822	1000	+	.	transcript_id "STRG.428.1"; gene_id "STRG.428"
1A	StringTie	exon	84489293	84489458	1000	+	.	transcript_id "STRG.428.1"; gene_id "STRG.428";
1A	StringTie	exon	84489555	84489738	1000	+	.	transcript_id "STRG.428.1"; gene_id "STRG.428";
1A	StringTie	exon	84490890	84491047	1000	+	.	transcript_id "STRG.428.1"; gene_id "STRG.428";
1A	StringTie	exon	84491151	84491363	1000	+	.	transcript_id "STRG.428.1"; gene_id "STRG.428";
1A	StringTie	exon	84491445	84491822	1000	+	.	transcript_id "STRG.428.1"; gene_id "STRG.428";
1A	StringTie	transcript	84492622	84496753	1000	-	.	transcript_id "STRG.429.1"; gene_id "STRG.429"
1A	StringTie	exon	84492622	84493132	1000	-	.	transcript_id "STRG.429.1"; gene_id "STRG.429";
1A	StringTie	exon	84493209	84493349	1000	-	.	transcript_id "STRG.429.1"; gene_id "STRG.429";
1A	StringTie	exon	84493936	84494217	1000	-	.	transcript_id "STRG.429.1"; gene_id "STRG.429";
1A	StringTie	exon	84494315	84494707	1000	-	.	transcript_id "STRG.429.1"; gene_id "STRG.429";
1A	StringTie	exon	84494939	84495118	1000	-	.	transcript_id "STRG.429.1"; gene_id "STRG.429";
1A	StringTie	exon	84495271	84496753	1000	-	.	transcript_id "STRG.429.1"; gene_id "STRG.429";
1A	StringTie	transcript	84807378	84809898	1000	-	.	transcript_id "STRG.430.1"; gene_id "STRG.430"
1A	StringTie	exon	84807378	84808166	1000	-	.	transcript_id "STRG.430.1"; gene_id "STRG.430";
1A	StringTie	exon	84808526	84808623	1000	-	.	transcript_id "STRG.430.1"; gene_id "STRG.430";
1A	StringTie	exon	84808731	84808911	1000	-	.	transcript_id "STRG.430.1"; gene_id "STRG.430";
1A	StringTie	exon	84809005	84809082	1000	-	.	transcript_id "STRG.430.1"; gene_id "STRG.430";
1A	StringTie	exon	84809745	84809898	1000	-	.	transcript_id "STRG.430.1"; gene_id "STRG.430";
1A	StringTie	transcript	85301044	85309263	1000	+	.	transcript_id "STRG.431.1"; gene_id "STRG.431"
1A	StringTie	exon	85301044	85301306	1000	+	.	transcript_id "STRG.431.1"; gene_id "STRG.431";
1A	StringTie	exon	85306974	85307234	1000	+	.	transcript_id "STRG.431.1"; gene_id "STRG.431";
1A	StringTie	exon	85307390	85309263	1000	+	.	transcript_id "STRG.431.1"; gene_id "STRG.431";
1A	StringTie	transcript	85702000	85706927	1000	+	.	transcript_id "STRG.433.1"; gene_id "STRG.433"
1A	StringTie	exon	85702000	85702203	1000	+	.	transcript_id "STRG.433.1"; gene_id "STRG.433";
1A	StringTie	exon	85702281	85702586	1000	+	.	transcript_id "STRG.433.1"; gene_id "STRG.433";
1A	StringTie	exon	85704405	85704542	1000	+	.	transcript_id "STRG.433.1"; gene_id "STRG.433";
1A	StringTie	exon	85704642	85704947	1000	+	.	transcript_id "STRG.433.1"; gene_id "STRG.433";
1A	StringTie	exon	85705145	85705303	1000	+	.	transcript_id "STRG.433.1"; gene_id "STRG.433";
1A	StringTie	exon	85705499	85705668	1000	+	.	transcript_id "STRG.433.1"; gene_id "STRG.433";
1A	StringTie	exon	85705754	85705903	1000	+	.	transcript_id "STRG.433.1"; gene_id "STRG.433";
1A	StringTie	exon	85706033	85706382	1000	+	.	transcript_id "STRG.433.1"; gene_id "STRG.433";
1A	StringTie	exon	85706493	85706927	1000	+	.	transcript_id "STRG.433.1"; gene_id "STRG.433";
1A	StringTie	transcript	86074005	86076222	1000	+	.	transcript_id "STRG.432.1"; gene_id "STRG.432"
1A	StringTie	exon	86074005	86074243	1000	+	.	transcript_id "STRG.432.1"; gene_id "STRG.432";
1A	StringTie	exon	86074380	86076222	1000	+	.	transcript_id "STRG.432.1"; gene_id "STRG.432";
1A	StringTie	transcript	86105845	86107877	1000	-	.	transcript_id "STRG.434.1"; gene_id "STRG.434"
1A	StringTie	exon	86105845	86106642	1000	-	.	transcript_id "STRG.434.1"; gene_id "STRG.434";
1A	StringTie	exon	86107369	86107617	1000	-	.	transcript_id "STRG.434.1"; gene_id "STRG.434";
1A	StringTie	exon	86107711	86107877	1000	-	.	transcript_id "STRG.434.1"; gene_id "STRG.434";
1A	StringTie	transcript	86111386	86116487	1000	-	.	transcript_id "STRG.435.1"; gene_id "STRG.435"
1A	StringTie	exon	86111386	86114729	1000	-	.	transcript_id "STRG.435.1"; gene_id "STRG.435";
1A	StringTie	exon	86114823	86114909	1000	-	.	transcript_id "STRG.435.1"; gene_id "STRG.435";
1A	StringTie	exon	86115000	86115152	1000	-	.	transcript_id "STRG.435.1"; gene_id "STRG.435";
1A	StringTie	exon	86115238	86115315	1000	-	.	transcript_id "STRG.435.1"; gene_id "STRG.435";
1A	StringTie	exon	86115405	86116487	1000	-	.	transcript_id "STRG.435.1"; gene_id "STRG.435";
1A	StringTie	transcript	86662999	86665814	1000	+	.	transcript_id "STRG.437.1"; gene_id "STRG.437"
1A	StringTie	exon	86662999	86663746	1000	+	.	transcript_id "STRG.437.1"; gene_id "STRG.437";
1A	StringTie	exon	86664416	86664491	1000	+	.	transcript_id "STRG.437.1"; gene_id "STRG.437";
1A	StringTie	exon	86664566	86664681	1000	+	.	transcript_id "STRG.437.1"; gene_id "STRG.437";
1A	StringTie	exon	86664760	86665814	1000	+	.	transcript_id "STRG.437.1"; gene_id "STRG.437";
1A	StringTie	transcript	87828751	87832133	1000	+	.	transcript_id "STRG.436.1"; gene_id "STRG.436"
1A	StringTie	exon	87828751	87828842	1000	+	.	transcript_id "STRG.436.1"; gene_id "STRG.436";
1A	StringTie	exon	87828927	87829089	1000	+	.	transcript_id "STRG.436.1"; gene_id "STRG.436";
1A	StringTie	exon	87829359	87829509	1000	+	.	transcript_id "STRG.436.1"; gene_id "STRG.436";
1A	StringTie	exon	87829599	87829684	1000	+	.	transcript_id "STRG.436.1"; gene_id "STRG.436";
1A	StringTie	exon	87829753	87829908	1000	+	.	transcript_id "STRG.436.1"; gene_id "STRG.436";
1A	StringTie	exon	87830116	87830184	1000	+	.	transcript_id "STRG.436.1"; gene_id "STRG.436";
1A	StringTie	exon	87830297	87830365	1000	+	.	transcript_id "STRG.436.1"; gene_id "STRG.436";
1A	StringTie	exon	87830462	87830599	1000	+	.	transcript_id "STRG.436.1"; gene_id "STRG.436";
1A	StringTie	exon	87830734	87830862	1000	+	.	transcript_id "STRG.436.1"; gene_id "STRG.436";
1A	StringTie	exon	87830965	87831124	1000	+	.	transcript_id "STRG.436.1"; gene_id "STRG.436";
1A	StringTie	exon	87831322	87831462	1000	+	.	transcript_id "STRG.436.1"; gene_id "STRG.436";
1A	StringTie	exon	87831537	87831674	1000	+	.	transcript_id "STRG.436.1"; gene_id "STRG.436";
1A	StringTie	exon	87831807	87832133	1000	+	.	transcript_id "STRG.436.1"; gene_id "STRG.436";
1A	StringTie	transcript	88924683	88925977	1000	+	.	transcript_id "STRG.438.1"; gene_id "STRG.438"
1A	StringTie	exon	88924683	88925489	1000	+	.	transcript_id "STRG.438.1"; gene_id "STRG.438";
1A	StringTie	exon	88925620	88925977	1000	+	.	transcript_id "STRG.438.1"; gene_id "STRG.438";
1A	StringTie	transcript	89663068	89665629	1000	-	.	transcript_id "STRG.439.1"; gene_id "STRG.439"
1A	StringTie	exon	89663068	89663851	1000	-	.	transcript_id "STRG.439.1"; gene_id "STRG.439";
1A	StringTie	exon	89664468	89664608	1000	-	.	transcript_id "STRG.439.1"; gene_id "STRG.439";
1A	StringTie	exon	89664733	89664762	1000	-	.	transcript_id "STRG.439.1"; gene_id "STRG.439";
1A	StringTie	exon	89664851	89664906	1000	-	.	transcript_id "STRG.439.1"; gene_id "STRG.439";
1A	StringTie	exon	89665256	89665629	1000	-	.	transcript_id "STRG.439.1"; gene_id "STRG.439";
1A	StringTie	transcript	89663068	89665629	1000	-	.	transcript_id "STRG.439.2"; gene_id "STRG.439"
1A	StringTie	exon	89663068	89664762	1000	-	.	transcript_id "STRG.439.2"; gene_id "STRG.439";
1A	StringTie	exon	89664851	89664906	1000	-	.	transcript_id "STRG.439.2"; gene_id "STRG.439";
1A	StringTie	exon	89665256	89665629	1000	-	.	transcript_id "STRG.439.2"; gene_id "STRG.439";
1A	StringTie	transcript	90246838	90247311	1000	-	.	transcript_id "STRG.440.1"; gene_id "STRG.440"
1A	StringTie	exon	90246838	90247311	1000	-	.	transcript_id "STRG.440.1"; gene_id "STRG.440";
1A	StringTie	transcript	90247121	90255865	1000	-	.	transcript_id "STRG.441.1"; gene_id "STRG.441"
1A	StringTie	exon	90247121	90247756	1000	-	.	transcript_id "STRG.441.1"; gene_id "STRG.441";
1A	StringTie	exon	90248604	90248669	1000	-	.	transcript_id "STRG.441.1"; gene_id "STRG.441";
1A	StringTie	exon	90248750	90249362	1000	-	.	transcript_id "STRG.441.1"; gene_id "STRG.441";
1A	StringTie	exon	90249469	90249687	1000	-	.	transcript_id "STRG.441.1"; gene_id "STRG.441";
1A	StringTie	exon	90249790	90250125	1000	-	.	transcript_id "STRG.441.1"; gene_id "STRG.441";
1A	StringTie	exon	90250502	90250664	1000	-	.	transcript_id "STRG.441.1"; gene_id "STRG.441";
1A	StringTie	exon	90251030	90251111	1000	-	.	transcript_id "STRG.441.1"; gene_id "STRG.441";
1A	StringTie	exon	90252073	90252150	1000	-	.	transcript_id "STRG.441.1"; gene_id "STRG.441";
1A	StringTie	exon	90252879	90252983	1000	-	.	transcript_id "STRG.441.1"; gene_id "STRG.441";
1A	StringTie	exon	90253066	90253239	1000	-	.	transcript_id "STRG.441.1"; gene_id "STRG.441";
1A	StringTie	exon	90253387	90253620	1000	-	.	transcript_id "STRG.441.1"; gene_id "STRG.441";
1A	StringTie	exon	90255386	90255865	1000	-	.	transcript_id "STRG.441.1"; gene_id "STRG.441";
1A	StringTie	transcript	90526299	90534055	1000	+	.	transcript_id "STRG.442.1"; gene_id "STRG.442"
1A	StringTie	exon	90526299	90526384	1000	+	.	transcript_id "STRG.442.1"; gene_id "STRG.442";
1A	StringTie	exon	90526767	90526888	1000	+	.	transcript_id "STRG.442.1"; gene_id "STRG.442";
1A	StringTie	exon	90528885	90529054	1000	+	.	transcript_id "STRG.442.1"; gene_id "STRG.442";
1A	StringTie	exon	90530383	90530441	1000	+	.	transcript_id "STRG.442.1"; gene_id "STRG.442";
1A	StringTie	exon	90531261	90531289	1000	+	.	transcript_id "STRG.442.1"; gene_id "STRG.442";
1A	StringTie	exon	90531369	90531771	1000	+	.	transcript_id "STRG.442.1"; gene_id "STRG.442";
1A	StringTie	exon	90533286	90534055	1000	+	.	transcript_id "STRG.442.1"; gene_id "STRG.442";
1A	StringTie	transcript	90526767	90534055	1000	+	.	transcript_id "STRG.442.2"; gene_id "STRG.442"
1A	StringTie	exon	90526767	90526888	1000	+	.	transcript_id "STRG.442.2"; gene_id "STRG.442";
1A	StringTie	exon	90528885	90529054	1000	+	.	transcript_id "STRG.442.2"; gene_id "STRG.442";
1A	StringTie	exon	90530383	90530441	1000	+	.	transcript_id "STRG.442.2"; gene_id "STRG.442";
1A	StringTie	exon	90531261	90531289	1000	+	.	transcript_id "STRG.442.2"; gene_id "STRG.442";
1A	StringTie	exon	90531369	90531771	1000	+	.	transcript_id "STRG.442.2"; gene_id "STRG.442";
1A	StringTie	exon	90533286	90534055	1000	+	.	transcript_id "STRG.442.2"; gene_id "STRG.442";
1A	StringTie	transcript	90537528	90544367	1000	+	.	transcript_id "STRG.443.1"; gene_id "STRG.443"
1A	StringTie	exon	90537528	90537781	1000	+	.	transcript_id "STRG.443.1"; gene_id "STRG.443";
1A	StringTie	exon	90538911	90539202	1000	+	.	transcript_id "STRG.443.1"; gene_id "STRG.443";
1A	StringTie	exon	90539435	90539571	1000	+	.	transcript_id "STRG.443.1"; gene_id "STRG.443";
1A	StringTie	exon	90539768	90539866	1000	+	.	transcript_id "STRG.443.1"; gene_id "STRG.443";
1A	StringTie	exon	90540512	90540632	1000	+	.	transcript_id "STRG.443.1"; gene_id "STRG.443";
1A	StringTie	exon	90540723	90540995	1000	+	.	transcript_id "STRG.443.1"; gene_id "STRG.443";
1A	StringTie	exon	90541146	90541226	1000	+	.	transcript_id "STRG.443.1"; gene_id "STRG.443";
1A	StringTie	exon	90541307	90541390	1000	+	.	transcript_id "STRG.443.1"; gene_id "STRG.443";
1A	StringTie	exon	90541519	90541605	1000	+	.	transcript_id "STRG.443.1"; gene_id "STRG.443";
1A	StringTie	exon	90541785	90541840	1000	+	.	transcript_id "STRG.443.1"; gene_id "STRG.443";
1A	StringTie	exon	90541938	90542123	1000	+	.	transcript_id "STRG.443.1"; gene_id "STRG.443";
1A	StringTie	exon	90542314	90542539	1000	+	.	transcript_id "STRG.443.1"; gene_id "STRG.443";
1A	StringTie	exon	90542747	90542835	1000	+	.	transcript_id "STRG.443.1"; gene_id "STRG.443";
1A	StringTie	exon	90543394	90543547	1000	+	.	transcript_id "STRG.443.1"; gene_id "STRG.443";
1A	StringTie	exon	90543700	90543822	1000	+	.	transcript_id "STRG.443.1"; gene_id "STRG.443";
1A	StringTie	exon	90543903	90544367	1000	+	.	transcript_id "STRG.443.1"; gene_id "STRG.443";
1A	StringTie	transcript	90645913	90650433	1000	+	.	transcript_id "STRG.444.1"; gene_id "STRG.444"
1A	StringTie	exon	90645913	90646280	1000	+	.	transcript_id "STRG.444.1"; gene_id "STRG.444";
1A	StringTie	exon	90648057	90648616	1000	+	.	transcript_id "STRG.444.1"; gene_id "STRG.444";
1A	StringTie	exon	90648713	90648904	1000	+	.	transcript_id "STRG.444.1"; gene_id "STRG.444";
1A	StringTie	exon	90649923	90650433	1000	+	.	transcript_id "STRG.444.1"; gene_id "STRG.444";
1A	StringTie	transcript	90662272	90664114	1000	+	.	transcript_id "STRG.445.1"; gene_id "STRG.445"
1A	StringTie	exon	90662272	90662524	1000	+	.	transcript_id "STRG.445.1"; gene_id "STRG.445";
1A	StringTie	exon	90662688	90662750	1000	+	.	transcript_id "STRG.445.1"; gene_id "STRG.445";
1A	StringTie	exon	90662850	90664114	1000	+	.	transcript_id "STRG.445.1"; gene_id "STRG.445";
1A	StringTie	transcript	90896920	90900267	1000	-	.	transcript_id "STRG.446.1"; gene_id "STRG.446"
1A	StringTie	exon	90896920	90897312	1000	-	.	transcript_id "STRG.446.1"; gene_id "STRG.446";
1A	StringTie	exon	90897479	90897669	1000	-	.	transcript_id "STRG.446.1"; gene_id "STRG.446";
1A	StringTie	exon	90897790	90897850	1000	-	.	transcript_id "STRG.446.1"; gene_id "STRG.446";
1A	StringTie	exon	90898114	90898191	1000	-	.	transcript_id "STRG.446.1"; gene_id "STRG.446";
1A	StringTie	exon	90898317	90898412	1000	-	.	transcript_id "STRG.446.1"; gene_id "STRG.446";
1A	StringTie	exon	90898481	90898607	1000	-	.	transcript_id "STRG.446.1"; gene_id "STRG.446";
1A	StringTie	exon	90898781	90899006	1000	-	.	transcript_id "STRG.446.1"; gene_id "STRG.446";
1A	StringTie	exon	90899106	90899300	1000	-	.	transcript_id "STRG.446.1"; gene_id "STRG.446";
1A	StringTie	exon	90899417	90899834	1000	-	.	transcript_id "STRG.446.1"; gene_id "STRG.446";
1A	StringTie	exon	90899929	90900267	1000	-	.	transcript_id "STRG.446.1"; gene_id "STRG.446";
1A	StringTie	transcript	90984745	90988349	1000	+	.	transcript_id "STRG.448.1"; gene_id "STRG.448"
1A	StringTie	exon	90984745	90984968	1000	+	.	transcript_id "STRG.448.1"; gene_id "STRG.448";
1A	StringTie	exon	90985532	90985704	1000	+	.	transcript_id "STRG.448.1"; gene_id "STRG.448";
1A	StringTie	exon	90986328	90986421	1000	+	.	transcript_id "STRG.448.1"; gene_id "STRG.448";
1A	StringTie	exon	90987175	90987266	1000	+	.	transcript_id "STRG.448.1"; gene_id "STRG.448";
1A	StringTie	exon	90987735	90988349	1000	+	.	transcript_id "STRG.448.1"; gene_id "STRG.448";
1A	StringTie	transcript	90988521	90991083	1000	-	.	transcript_id "STRG.449.1"; gene_id "STRG.449"
1A	StringTie	exon	90988521	90988998	1000	-	.	transcript_id "STRG.449.1"; gene_id "STRG.449";
1A	StringTie	exon	90990415	90990527	1000	-	.	transcript_id "STRG.449.1"; gene_id "STRG.449";
1A	StringTie	exon	90990814	90991083	1000	-	.	transcript_id "STRG.449.1"; gene_id "STRG.449";
1A	StringTie	transcript	91076862	91082982	1000	-	.	transcript_id "STRG.447.1"; gene_id "STRG.447"
1A	StringTie	exon	91076862	91077225	1000	-	.	transcript_id "STRG.447.1"; gene_id "STRG.447";
1A	StringTie	exon	91077312	91077358	1000	-	.	transcript_id "STRG.447.1"; gene_id "STRG.447";
1A	StringTie	exon	91077481	91077711	1000	-	.	transcript_id "STRG.447.1"; gene_id "STRG.447";
1A	StringTie	exon	91077818	91077966	1000	-	.	transcript_id "STRG.447.1"; gene_id "STRG.447";
1A	StringTie	exon	91078417	91078538	1000	-	.	transcript_id "STRG.447.1"; gene_id "STRG.447";
1A	StringTie	exon	91078624	91078745	1000	-	.	transcript_id "STRG.447.1"; gene_id "STRG.447";
1A	StringTie	exon	91078921	91079175	1000	-	.	transcript_id "STRG.447.1"; gene_id "STRG.447";
1A	StringTie	exon	91079262	91079425	1000	-	.	transcript_id "STRG.447.1"; gene_id "STRG.447";
1A	StringTie	exon	91079550	91079671	1000	-	.	transcript_id "STRG.447.1"; gene_id "STRG.447";
1A	StringTie	exon	91079786	91080704	1000	-	.	transcript_id "STRG.447.1"; gene_id "STRG.447";
1A	StringTie	exon	91080787	91080842	1000	-	.	transcript_id "STRG.447.1"; gene_id "STRG.447";
1A	StringTie	exon	91081151	91081232	1000	-	.	transcript_id "STRG.447.1"; gene_id "STRG.447";
1A	StringTie	exon	91081322	91081389	1000	-	.	transcript_id "STRG.447.1"; gene_id "STRG.447";
1A	StringTie	exon	91081507	91081563	1000	-	.	transcript_id "STRG.447.1"; gene_id "STRG.447";
1A	StringTie	exon	91081673	91081732	1000	-	.	transcript_id "STRG.447.1"; gene_id "STRG.447";
1A	StringTie	exon	91081940	91082011	1000	-	.	transcript_id "STRG.447.1"; gene_id "STRG.447";
1A	StringTie	exon	91082655	91082982	1000	-	.	transcript_id "STRG.447.1"; gene_id "STRG.447";
1A	StringTie	transcript	92039657	92043101	1000	+	.	transcript_id "STRG.450.1"; gene_id "STRG.450"
1A	StringTie	exon	92039657	92039796	1000	+	.	transcript_id "STRG.450.1"; gene_id "STRG.450";
1A	StringTie	exon	92039881	92039970	1000	+	.	transcript_id "STRG.450.1"; gene_id "STRG.450";
1A	StringTie	exon	92040239	92040367	1000	+	.	transcript_id "STRG.450.1"; gene_id "STRG.450";
1A	StringTie	exon	92040742	92040927	1000	+	.	transcript_id "STRG.450.1"; gene_id "STRG.450";
1A	StringTie	exon	92042514	92043101	1000	+	.	transcript_id "STRG.450.1"; gene_id "STRG.450";
1A	StringTie	transcript	92045667	92050865	1000	-	.	transcript_id "STRG.452.1"; gene_id "STRG.452"
1A	StringTie	exon	92045667	92046394	1000	-	.	transcript_id "STRG.452.1"; gene_id "STRG.452";
1A	StringTie	exon	92046492	92046619	1000	-	.	transcript_id "STRG.452.1"; gene_id "STRG.452";
1A	StringTie	exon	92047002	92047268	1000	-	.	transcript_id "STRG.452.1"; gene_id "STRG.452";
1A	StringTie	exon	92047379	92047747	1000	-	.	transcript_id "STRG.452.1"; gene_id "STRG.452";
1A	StringTie	exon	92048618	92049570	1000	-	.	transcript_id "STRG.452.1"; gene_id "STRG.452";
1A	StringTie	exon	92050271	92050865	1000	-	.	transcript_id "STRG.452.1"; gene_id "STRG.452";
1A	StringTie	transcript	92215857	92217639	1000	+	.	transcript_id "STRG.451.1"; gene_id "STRG.451"
1A	StringTie	exon	92215857	92217639	1000	+	.	transcript_id "STRG.451.1"; gene_id "STRG.451";
1A	StringTie	transcript	92845129	92846063	1000	+	.	transcript_id "STRG.453.1"; gene_id "STRG.453"
1A	StringTie	exon	92845129	92846063	1000	+	.	transcript_id "STRG.453.1"; gene_id "STRG.453";
1A	StringTie	transcript	92869818	92875469	1000	-	.	transcript_id "STRG.454.1"; gene_id "STRG.454"
1A	StringTie	exon	92869818	92870169	1000	-	.	transcript_id "STRG.454.1"; gene_id "STRG.454";
1A	StringTie	exon	92872012	92872206	1000	-	.	transcript_id "STRG.454.1"; gene_id "STRG.454";
1A	StringTie	exon	92872290	92872544	1000	-	.	transcript_id "STRG.454.1"; gene_id "STRG.454";
1A	StringTie	exon	92872748	92872836	1000	-	.	transcript_id "STRG.454.1"; gene_id "STRG.454";
1A	StringTie	exon	92872922	92872985	1000	-	.	transcript_id "STRG.454.1"; gene_id "STRG.454";
1A	StringTie	exon	92873071	92873105	1000	-	.	transcript_id "STRG.454.1"; gene_id "STRG.454";
1A	StringTie	exon	92873471	92873548	1000	-	.	transcript_id "STRG.454.1"; gene_id "STRG.454";
1A	StringTie	exon	92874294	92874336	1000	-	.	transcript_id "STRG.454.1"; gene_id "STRG.454";
1A	StringTie	exon	92874429	92874498	1000	-	.	transcript_id "STRG.454.1"; gene_id "STRG.454";
1A	StringTie	exon	92874606	92874667	1000	-	.	transcript_id "STRG.454.1"; gene_id "STRG.454";
1A	StringTie	exon	92874751	92874836	1000	-	.	transcript_id "STRG.454.1"; gene_id "STRG.454";
1A	StringTie	exon	92874997	92875469	1000	-	.	transcript_id "STRG.454.1"; gene_id "STRG.454";
1A	StringTie	transcript	92871742	92875469	1000	-	.	transcript_id "STRG.454.2"; gene_id "STRG.454"
1A	StringTie	exon	92871742	92872206	1000	-	.	transcript_id "STRG.454.2"; gene_id "STRG.454";
1A	StringTie	exon	92872290	92872544	1000	-	.	transcript_id "STRG.454.2"; gene_id "STRG.454";
1A	StringTie	exon	92872748	92872836	1000	-	.	transcript_id "STRG.454.2"; gene_id "STRG.454";
1A	StringTie	exon	92872922	92872985	1000	-	.	transcript_id "STRG.454.2"; gene_id "STRG.454";
1A	StringTie	exon	92873071	92873105	1000	-	.	transcript_id "STRG.454.2"; gene_id "STRG.454";
1A	StringTie	exon	92873471	92873548	1000	-	.	transcript_id "STRG.454.2"; gene_id "STRG.454";
1A	StringTie	exon	92874294	92874336	1000	-	.	transcript_id "STRG.454.2"; gene_id "STRG.454";
1A	StringTie	exon	92874429	92874498	1000	-	.	transcript_id "STRG.454.2"; gene_id "STRG.454";
1A	StringTie	exon	92874606	92874667	1000	-	.	transcript_id "STRG.454.2"; gene_id "STRG.454";
1A	StringTie	exon	92874751	92874836	1000	-	.	transcript_id "STRG.454.2"; gene_id "STRG.454";
1A	StringTie	exon	92874997	92875469	1000	-	.	transcript_id "STRG.454.2"; gene_id "STRG.454";
1A	StringTie	transcript	92875198	92878928	1000	+	.	transcript_id "STRG.455.1"; gene_id "STRG.455"
1A	StringTie	exon	92875198	92875444	1000	+	.	transcript_id "STRG.455.1"; gene_id "STRG.455";
1A	StringTie	exon	92875795	92875956	1000	+	.	transcript_id "STRG.455.1"; gene_id "STRG.455";
1A	StringTie	exon	92877043	92877218	1000	+	.	transcript_id "STRG.455.1"; gene_id "STRG.455";
1A	StringTie	exon	92877848	92877951	1000	+	.	transcript_id "STRG.455.1"; gene_id "STRG.455";
1A	StringTie	exon	92878041	92878152	1000	+	.	transcript_id "STRG.455.1"; gene_id "STRG.455";
1A	StringTie	exon	92878402	92878928	1000	+	.	transcript_id "STRG.455.1"; gene_id "STRG.455";
1A	StringTie	transcript	92878940	92881046	1000	-	.	transcript_id "STRG.456.1"; gene_id "STRG.456"
1A	StringTie	exon	92878940	92879813	1000	-	.	transcript_id "STRG.456.1"; gene_id "STRG.456";
1A	StringTie	exon	92880584	92880688	1000	-	.	transcript_id "STRG.456.1"; gene_id "STRG.456";
1A	StringTie	exon	92880791	92881046	1000	-	.	transcript_id "STRG.456.1"; gene_id "STRG.456";
1A	StringTie	transcript	93169854	93174180	1000	-	.	transcript_id "STRG.459.1"; gene_id "STRG.459"
1A	StringTie	exon	93169854	93170324	1000	-	.	transcript_id "STRG.459.1"; gene_id "STRG.459";
1A	StringTie	exon	93170433	93170804	1000	-	.	transcript_id "STRG.459.1"; gene_id "STRG.459";
1A	StringTie	exon	93170914	93171041	1000	-	.	transcript_id "STRG.459.1"; gene_id "STRG.459";
1A	StringTie	exon	93171281	93171409	1000	-	.	transcript_id "STRG.459.1"; gene_id "STRG.459";
1A	StringTie	exon	93172147	93172225	1000	-	.	transcript_id "STRG.459.1"; gene_id "STRG.459";
1A	StringTie	exon	93172302	93172465	1000	-	.	transcript_id "STRG.459.1"; gene_id "STRG.459";
1A	StringTie	exon	93172548	93172733	1000	-	.	transcript_id "STRG.459.1"; gene_id "STRG.459";
1A	StringTie	exon	93172821	93172952	1000	-	.	transcript_id "STRG.459.1"; gene_id "STRG.459";
1A	StringTie	exon	93173049	93173140	1000	-	.	transcript_id "STRG.459.1"; gene_id "STRG.459";
1A	StringTie	exon	93173662	93173758	1000	-	.	transcript_id "STRG.459.1"; gene_id "STRG.459";
1A	StringTie	exon	93173864	93174180	1000	-	.	transcript_id "STRG.459.1"; gene_id "STRG.459";
1A	StringTie	transcript	93578648	93583814	1000	+	.	transcript_id "STRG.460.1"; gene_id "STRG.460"
1A	StringTie	exon	93578648	93578876	1000	+	.	transcript_id "STRG.460.1"; gene_id "STRG.460";
1A	StringTie	exon	93578971	93579108	1000	+	.	transcript_id "STRG.460.1"; gene_id "STRG.460";
1A	StringTie	exon	93580119	93580200	1000	+	.	transcript_id "STRG.460.1"; gene_id "STRG.460";
1A	StringTie	exon	93580328	93580404	1000	+	.	transcript_id "STRG.460.1"; gene_id "STRG.460";
1A	StringTie	exon	93580504	93580610	1000	+	.	transcript_id "STRG.460.1"; gene_id "STRG.460";
1A	StringTie	exon	93581053	93581185	1000	+	.	transcript_id "STRG.460.1"; gene_id "STRG.460";
1A	StringTie	exon	93581991	93582107	1000	+	.	transcript_id "STRG.460.1"; gene_id "STRG.460";
1A	StringTie	exon	93582237	93582328	1000	+	.	transcript_id "STRG.460.1"; gene_id "STRG.460";
1A	StringTie	exon	93582492	93582558	1000	+	.	transcript_id "STRG.460.1"; gene_id "STRG.460";
1A	StringTie	exon	93582699	93582777	1000	+	.	transcript_id "STRG.460.1"; gene_id "STRG.460";
1A	StringTie	exon	93582870	93582961	1000	+	.	transcript_id "STRG.460.1"; gene_id "STRG.460";
1A	StringTie	exon	93583131	93583274	1000	+	.	transcript_id "STRG.460.1"; gene_id "STRG.460";
1A	StringTie	exon	93583465	93583814	1000	+	.	transcript_id "STRG.460.1"; gene_id "STRG.460";
1A	StringTie	transcript	93578648	93583814	1000	+	.	transcript_id "STRG.460.2"; gene_id "STRG.460"
1A	StringTie	exon	93578648	93578876	1000	+	.	transcript_id "STRG.460.2"; gene_id "STRG.460";
1A	StringTie	exon	93578971	93579108	1000	+	.	transcript_id "STRG.460.2"; gene_id "STRG.460";
1A	StringTie	exon	93580119	93580200	1000	+	.	transcript_id "STRG.460.2"; gene_id "STRG.460";
1A	StringTie	exon	93580328	93580404	1000	+	.	transcript_id "STRG.460.2"; gene_id "STRG.460";
1A	StringTie	exon	93580504	93580610	1000	+	.	transcript_id "STRG.460.2"; gene_id "STRG.460";
1A	StringTie	exon	93581053	93581185	1000	+	.	transcript_id "STRG.460.2"; gene_id "STRG.460";
1A	StringTie	exon	93582699	93582777	1000	+	.	transcript_id "STRG.460.2"; gene_id "STRG.460";
1A	StringTie	exon	93582870	93582961	1000	+	.	transcript_id "STRG.460.2"; gene_id "STRG.460";
1A	StringTie	exon	93583131	93583274	1000	+	.	transcript_id "STRG.460.2"; gene_id "STRG.460";
1A	StringTie	exon	93583465	93583814	1000	+	.	transcript_id "STRG.460.2"; gene_id "STRG.460";
1A	StringTie	transcript	93578648	93583814	1000	+	.	transcript_id "STRG.460.3"; gene_id "STRG.460"
1A	StringTie	exon	93578648	93578876	1000	+	.	transcript_id "STRG.460.3"; gene_id "STRG.460";
1A	StringTie	exon	93578971	93579108	1000	+	.	transcript_id "STRG.460.3"; gene_id "STRG.460";
1A	StringTie	exon	93580119	93580200	1000	+	.	transcript_id "STRG.460.3"; gene_id "STRG.460";
1A	StringTie	exon	93580328	93580404	1000	+	.	transcript_id "STRG.460.3"; gene_id "STRG.460";
1A	StringTie	exon	93580504	93580610	1000	+	.	transcript_id "STRG.460.3"; gene_id "STRG.460";
1A	StringTie	exon	93581053	93581185	1000	+	.	transcript_id "STRG.460.3"; gene_id "STRG.460";
1A	StringTie	exon	93581991	93582107	1000	+	.	transcript_id "STRG.460.3"; gene_id "STRG.460";
1A	StringTie	exon	93582237	93582328	1000	+	.	transcript_id "STRG.460.3"; gene_id "STRG.460";
1A	StringTie	exon	93582870	93582961	1000	+	.	transcript_id "STRG.460.3"; gene_id "STRG.460";
1A	StringTie	exon	93583131	93583274	1000	+	.	transcript_id "STRG.460.3"; gene_id "STRG.460";
1A	StringTie	exon	93583465	93583814	1000	+	.	transcript_id "STRG.460.3"; gene_id "STRG.460";
1A	StringTie	transcript	93587133	93591514	1000	+	.	transcript_id "STRG.457.1"; gene_id "STRG.457"
1A	StringTie	exon	93587133	93587432	1000	+	.	transcript_id "STRG.457.1"; gene_id "STRG.457";
1A	StringTie	exon	93587861	93587958	1000	+	.	transcript_id "STRG.457.1"; gene_id "STRG.457";
1A	StringTie	exon	93590530	93591514	1000	+	.	transcript_id "STRG.457.1"; gene_id "STRG.457";
1A	StringTie	transcript	93594975	93600394	1000	-	.	transcript_id "STRG.458.1"; gene_id "STRG.458"
1A	StringTie	exon	93594975	93595308	1000	-	.	transcript_id "STRG.458.1"; gene_id "STRG.458";
1A	StringTie	exon	93595393	93596699	1000	-	.	transcript_id "STRG.458.1"; gene_id "STRG.458";
1A	StringTie	exon	93597203	93597407	1000	-	.	transcript_id "STRG.458.1"; gene_id "STRG.458";
1A	StringTie	exon	93598098	93598256	1000	-	.	transcript_id "STRG.458.1"; gene_id "STRG.458";
1A	StringTie	exon	93598868	93598934	1000	-	.	transcript_id "STRG.458.1"; gene_id "STRG.458";
1A	StringTie	exon	93599545	93599949	1000	-	.	transcript_id "STRG.458.1"; gene_id "STRG.458";
1A	StringTie	exon	93600029	93600394	1000	-	.	transcript_id "STRG.458.1"; gene_id "STRG.458";
1A	StringTie	transcript	93728458	93732386	1000	-	.	transcript_id "STRG.461.1"; gene_id "STRG.461"
1A	StringTie	exon	93728458	93728816	1000	-	.	transcript_id "STRG.461.1"; gene_id "STRG.461";
1A	StringTie	exon	93728905	93729004	1000	-	.	transcript_id "STRG.461.1"; gene_id "STRG.461";
1A	StringTie	exon	93729126	93729250	1000	-	.	transcript_id "STRG.461.1"; gene_id "STRG.461";
1A	StringTie	exon	93729338	93729494	1000	-	.	transcript_id "STRG.461.1"; gene_id "STRG.461";
1A	StringTie	exon	93729706	93729797	1000	-	.	transcript_id "STRG.461.1"; gene_id "STRG.461";
1A	StringTie	exon	93729913	93729940	1000	-	.	transcript_id "STRG.461.1"; gene_id "STRG.461";
1A	StringTie	exon	93730046	93730163	1000	-	.	transcript_id "STRG.461.1"; gene_id "STRG.461";
1A	StringTie	exon	93730587	93730642	1000	-	.	transcript_id "STRG.461.1"; gene_id "STRG.461";
1A	StringTie	exon	93730728	93730825	1000	-	.	transcript_id "STRG.461.1"; gene_id "STRG.461";
1A	StringTie	exon	93730969	93731053	1000	-	.	transcript_id "STRG.461.1"; gene_id "STRG.461";
1A	StringTie	exon	93732196	93732386	1000	-	.	transcript_id "STRG.461.1"; gene_id "STRG.461";
1A	StringTie	transcript	94663082	94665505	1000	+	.	transcript_id "STRG.462.1"; gene_id "STRG.462"
1A	StringTie	exon	94663082	94663324	1000	+	.	transcript_id "STRG.462.1"; gene_id "STRG.462";
1A	StringTie	exon	94663469	94663630	1000	+	.	transcript_id "STRG.462.1"; gene_id "STRG.462";
1A	StringTie	exon	94663761	94663901	1000	+	.	transcript_id "STRG.462.1"; gene_id "STRG.462";
1A	StringTie	exon	94664009	94664122	1000	+	.	transcript_id "STRG.462.1"; gene_id "STRG.462";
1A	StringTie	exon	94664214	94664387	1000	+	.	transcript_id "STRG.462.1"; gene_id "STRG.462";
1A	StringTie	exon	94664857	94664972	1000	+	.	transcript_id "STRG.462.1"; gene_id "STRG.462";
1A	StringTie	exon	94665084	94665144	1000	+	.	transcript_id "STRG.462.1"; gene_id "STRG.462";
1A	StringTie	exon	94665247	94665505	1000	+	.	transcript_id "STRG.462.1"; gene_id "STRG.462";
1A	StringTie	transcript	94663082	94665505	1000	+	.	transcript_id "STRG.462.2"; gene_id "STRG.462"
1A	StringTie	exon	94663082	94663630	1000	+	.	transcript_id "STRG.462.2"; gene_id "STRG.462";
1A	StringTie	exon	94663761	94663901	1000	+	.	transcript_id "STRG.462.2"; gene_id "STRG.462";
1A	StringTie	exon	94664009	94664122	1000	+	.	transcript_id "STRG.462.2"; gene_id "STRG.462";
1A	StringTie	exon	94664214	94664387	1000	+	.	transcript_id "STRG.462.2"; gene_id "STRG.462";
1A	StringTie	exon	94664857	94664972	1000	+	.	transcript_id "STRG.462.2"; gene_id "STRG.462";
1A	StringTie	exon	94665084	94665144	1000	+	.	transcript_id "STRG.462.2"; gene_id "STRG.462";
1A	StringTie	exon	94665247	94665505	1000	+	.	transcript_id "STRG.462.2"; gene_id "STRG.462";
1A	StringTie	transcript	95311490	95316944	1000	+	.	transcript_id "STRG.465.1"; gene_id "STRG.465"
1A	StringTie	exon	95311490	95311754	1000	+	.	transcript_id "STRG.465.1"; gene_id "STRG.465";
1A	StringTie	exon	95311966	95312114	1000	+	.	transcript_id "STRG.465.1"; gene_id "STRG.465";
1A	StringTie	exon	95312217	95312346	1000	+	.	transcript_id "STRG.465.1"; gene_id "STRG.465";
1A	StringTie	exon	95314230	95314350	1000	+	.	transcript_id "STRG.465.1"; gene_id "STRG.465";
1A	StringTie	exon	95314569	95314685	1000	+	.	transcript_id "STRG.465.1"; gene_id "STRG.465";
1A	StringTie	exon	95314854	95314940	1000	+	.	transcript_id "STRG.465.1"; gene_id "STRG.465";
1A	StringTie	exon	95315472	95315531	1000	+	.	transcript_id "STRG.465.1"; gene_id "STRG.465";
1A	StringTie	exon	95315623	95315700	1000	+	.	transcript_id "STRG.465.1"; gene_id "STRG.465";
1A	StringTie	exon	95316220	95316291	1000	+	.	transcript_id "STRG.465.1"; gene_id "STRG.465";
1A	StringTie	exon	95316384	95316944	1000	+	.	transcript_id "STRG.465.1"; gene_id "STRG.465";
1A	StringTie	transcript	95326918	95330121	1000	+	.	transcript_id "STRG.463.1"; gene_id "STRG.463"
1A	StringTie	exon	95326918	95327132	1000	+	.	transcript_id "STRG.463.1"; gene_id "STRG.463";
1A	StringTie	exon	95327246	95327499	1000	+	.	transcript_id "STRG.463.1"; gene_id "STRG.463";
1A	StringTie	exon	95328331	95329021	1000	+	.	transcript_id "STRG.463.1"; gene_id "STRG.463";
1A	StringTie	exon	95329175	95329632	1000	+	.	transcript_id "STRG.463.1"; gene_id "STRG.463";
1A	StringTie	exon	95329732	95330121	1000	+	.	transcript_id "STRG.463.1"; gene_id "STRG.463";
1A	StringTie	transcript	95326918	95330121	1000	+	.	transcript_id "STRG.463.2"; gene_id "STRG.463"
1A	StringTie	exon	95326918	95327132	1000	+	.	transcript_id "STRG.463.2"; gene_id "STRG.463";
1A	StringTie	exon	95327246	95327499	1000	+	.	transcript_id "STRG.463.2"; gene_id "STRG.463";
1A	StringTie	exon	95327954	95328218	1000	+	.	transcript_id "STRG.463.2"; gene_id "STRG.463";
1A	StringTie	exon	95328331	95329021	1000	+	.	transcript_id "STRG.463.2"; gene_id "STRG.463";
1A	StringTie	exon	95329175	95329632	1000	+	.	transcript_id "STRG.463.2"; gene_id "STRG.463";
1A	StringTie	exon	95329732	95330121	1000	+	.	transcript_id "STRG.463.2"; gene_id "STRG.463";
1A	StringTie	transcript	95326918	95330121	1000	+	.	transcript_id "STRG.463.3"; gene_id "STRG.463"
1A	StringTie	exon	95326918	95327132	1000	+	.	transcript_id "STRG.463.3"; gene_id "STRG.463";
1A	StringTie	exon	95327246	95330121	1000	+	.	transcript_id "STRG.463.3"; gene_id "STRG.463";
1A	StringTie	transcript	95326918	95330121	1000	+	.	transcript_id "STRG.463.4"; gene_id "STRG.463"
1A	StringTie	exon	95326918	95327132	1000	+	.	transcript_id "STRG.463.4"; gene_id "STRG.463";
1A	StringTie	exon	95327246	95328218	1000	+	.	transcript_id "STRG.463.4"; gene_id "STRG.463";
1A	StringTie	exon	95328331	95329021	1000	+	.	transcript_id "STRG.463.4"; gene_id "STRG.463";
1A	StringTie	exon	95329175	95329632	1000	+	.	transcript_id "STRG.463.4"; gene_id "STRG.463";
1A	StringTie	exon	95329732	95330121	1000	+	.	transcript_id "STRG.463.4"; gene_id "STRG.463";
1A	StringTie	transcript	95326918	95330121	1000	+	.	transcript_id "STRG.463.5"; gene_id "STRG.463"
1A	StringTie	exon	95326918	95327132	1000	+	.	transcript_id "STRG.463.5"; gene_id "STRG.463";
1A	StringTie	exon	95327246	95327499	1000	+	.	transcript_id "STRG.463.5"; gene_id "STRG.463";
1A	StringTie	exon	95328331	95329632	1000	+	.	transcript_id "STRG.463.5"; gene_id "STRG.463";
1A	StringTie	exon	95329732	95330121	1000	+	.	transcript_id "STRG.463.5"; gene_id "STRG.463";
1A	StringTie	transcript	95326918	95330121	1000	+	.	transcript_id "STRG.463.6"; gene_id "STRG.463"
1A	StringTie	exon	95326918	95327132	1000	+	.	transcript_id "STRG.463.6"; gene_id "STRG.463";
1A	StringTie	exon	95327246	95327499	1000	+	.	transcript_id "STRG.463.6"; gene_id "STRG.463";
1A	StringTie	exon	95328331	95329021	1000	+	.	transcript_id "STRG.463.6"; gene_id "STRG.463";
1A	StringTie	exon	95329175	95330121	1000	+	.	transcript_id "STRG.463.6"; gene_id "STRG.463";
1A	StringTie	transcript	95339386	95344735	1000	-	.	transcript_id "STRG.464.1"; gene_id "STRG.464"
1A	StringTie	exon	95339386	95339791	1000	-	.	transcript_id "STRG.464.1"; gene_id "STRG.464";
1A	StringTie	exon	95340264	95340325	1000	-	.	transcript_id "STRG.464.1"; gene_id "STRG.464";
1A	StringTie	exon	95340399	95340503	1000	-	.	transcript_id "STRG.464.1"; gene_id "STRG.464";
1A	StringTie	exon	95340841	95340969	1000	-	.	transcript_id "STRG.464.1"; gene_id "STRG.464";
1A	StringTie	exon	95341079	95341123	1000	-	.	transcript_id "STRG.464.1"; gene_id "STRG.464";
1A	StringTie	exon	95341195	95341269	1000	-	.	transcript_id "STRG.464.1"; gene_id "STRG.464";
1A	StringTie	exon	95341997	95342101	1000	-	.	transcript_id "STRG.464.1"; gene_id "STRG.464";
1A	StringTie	exon	95342184	95342237	1000	-	.	transcript_id "STRG.464.1"; gene_id "STRG.464";
1A	StringTie	exon	95342417	95342817	1000	-	.	transcript_id "STRG.464.1"; gene_id "STRG.464";
1A	StringTie	exon	95343019	95343130	1000	-	.	transcript_id "STRG.464.1"; gene_id "STRG.464";
1A	StringTie	exon	95343307	95343507	1000	-	.	transcript_id "STRG.464.1"; gene_id "STRG.464";
1A	StringTie	exon	95344322	95344735	1000	-	.	transcript_id "STRG.464.1"; gene_id "STRG.464";
1A	StringTie	transcript	95345948	95352142	1000	-	.	transcript_id "STRG.468.1"; gene_id "STRG.468"
1A	StringTie	exon	95345948	95346344	1000	-	.	transcript_id "STRG.468.1"; gene_id "STRG.468";
1A	StringTie	exon	95346437	95346508	1000	-	.	transcript_id "STRG.468.1"; gene_id "STRG.468";
1A	StringTie	exon	95346596	95346709	1000	-	.	transcript_id "STRG.468.1"; gene_id "STRG.468";
1A	StringTie	exon	95346833	95346946	1000	-	.	transcript_id "STRG.468.1"; gene_id "STRG.468";
1A	StringTie	exon	95347128	95347228	1000	-	.	transcript_id "STRG.468.1"; gene_id "STRG.468";
1A	StringTie	exon	95347324	95347402	1000	-	.	transcript_id "STRG.468.1"; gene_id "STRG.468";
1A	StringTie	exon	95347484	95347558	1000	-	.	transcript_id "STRG.468.1"; gene_id "STRG.468";
1A	StringTie	exon	95347638	95347700	1000	-	.	transcript_id "STRG.468.1"; gene_id "STRG.468";
1A	StringTie	exon	95348001	95348081	1000	-	.	transcript_id "STRG.468.1"; gene_id "STRG.468";
1A	StringTie	exon	95348186	95348311	1000	-	.	transcript_id "STRG.468.1"; gene_id "STRG.468";
1A	StringTie	exon	95348671	95348795	1000	-	.	transcript_id "STRG.468.1"; gene_id "STRG.468";
1A	StringTie	exon	95349262	95349379	1000	-	.	transcript_id "STRG.468.1"; gene_id "STRG.468";
1A	StringTie	exon	95350284	95350418	1000	-	.	transcript_id "STRG.468.1"; gene_id "STRG.468";
1A	StringTie	exon	95350892	95351038	1000	-	.	transcript_id "STRG.468.1"; gene_id "STRG.468";
1A	StringTie	exon	95351653	95352142	1000	-	.	transcript_id "STRG.468.1"; gene_id "STRG.468";
1A	StringTie	transcript	95643939	95646212	1000	-	.	transcript_id "STRG.466.1"; gene_id "STRG.466"
1A	StringTie	exon	95643939	95645413	1000	-	.	transcript_id "STRG.466.1"; gene_id "STRG.466";
1A	StringTie	exon	95645721	95646212	1000	-	.	transcript_id "STRG.466.1"; gene_id "STRG.466";
1A	StringTie	transcript	95868300	95870171	1000	-	.	transcript_id "STRG.467.1"; gene_id "STRG.467"
1A	StringTie	exon	95868300	95870171	1000	-	.	transcript_id "STRG.467.1"; gene_id "STRG.467";
1A	StringTie	transcript	95868300	95870171	1000	-	.	transcript_id "STRG.467.2"; gene_id "STRG.467"
1A	StringTie	exon	95868300	95869563	1000	-	.	transcript_id "STRG.467.2"; gene_id "STRG.467";
1A	StringTie	exon	95869629	95870171	1000	-	.	transcript_id "STRG.467.2"; gene_id "STRG.467";
1A	StringTie	transcript	95942597	95947328	1000	+	.	transcript_id "STRG.471.1"; gene_id "STRG.471"
1A	StringTie	exon	95942597	95943895	1000	+	.	transcript_id "STRG.471.1"; gene_id "STRG.471";
1A	StringTie	exon	95944081	95944691	1000	+	.	transcript_id "STRG.471.1"; gene_id "STRG.471";
1A	StringTie	exon	95944857	95947328	1000	+	.	transcript_id "STRG.471.1"; gene_id "STRG.471";
1A	StringTie	transcript	95950404	95952139	1000	+	.	transcript_id "STRG.469.1"; gene_id "STRG.469"
1A	StringTie	exon	95950404	95951620	1000	+	.	transcript_id "STRG.469.1"; gene_id "STRG.469";
1A	StringTie	exon	95951805	95952139	1000	+	.	transcript_id "STRG.469.1"; gene_id "STRG.469";
1A	StringTie	transcript	95954508	95956521	1000	+	.	transcript_id "STRG.470.1"; gene_id "STRG.470"
1A	StringTie	exon	95954508	95954764	1000	+	.	transcript_id "STRG.470.1"; gene_id "STRG.470";
1A	StringTie	exon	95954852	95954873	1000	+	.	transcript_id "STRG.470.1"; gene_id "STRG.470";
1A	StringTie	exon	95955135	95955252	1000	+	.	transcript_id "STRG.470.1"; gene_id "STRG.470";
1A	StringTie	exon	95955340	95955430	1000	+	.	transcript_id "STRG.470.1"; gene_id "STRG.470";
1A	StringTie	exon	95955587	95955676	1000	+	.	transcript_id "STRG.470.1"; gene_id "STRG.470";
1A	StringTie	exon	95955757	95955857	1000	+	.	transcript_id "STRG.470.1"; gene_id "STRG.470";
1A	StringTie	exon	95956086	95956521	1000	+	.	transcript_id "STRG.470.1"; gene_id "STRG.470";
1A	StringTie	transcript	95958157	95961083	1000	+	.	transcript_id "STRG.472.1"; gene_id "STRG.472"
1A	StringTie	exon	95958157	95959516	1000	+	.	transcript_id "STRG.472.1"; gene_id "STRG.472";
1A	StringTie	exon	95959746	95960221	1000	+	.	transcript_id "STRG.472.1"; gene_id "STRG.472";
1A	StringTie	exon	95960362	95961083	1000	+	.	transcript_id "STRG.472.1"; gene_id "STRG.472";
1A	StringTie	transcript	95967554	95971592	1000	+	.	transcript_id "STRG.473.1"; gene_id "STRG.473"
1A	StringTie	exon	95967554	95969873	1000	+	.	transcript_id "STRG.473.1"; gene_id "STRG.473";
1A	StringTie	exon	95969949	95970159	1000	+	.	transcript_id "STRG.473.1"; gene_id "STRG.473";
1A	StringTie	exon	95970259	95970496	1000	+	.	transcript_id "STRG.473.1"; gene_id "STRG.473";
1A	StringTie	exon	95970569	95970719	1000	+	.	transcript_id "STRG.473.1"; gene_id "STRG.473";
1A	StringTie	exon	95970810	95971592	1000	+	.	transcript_id "STRG.473.1"; gene_id "STRG.473";
1A	StringTie	transcript	95967554	95971592	1000	+	.	transcript_id "STRG.473.2"; gene_id "STRG.473"
1A	StringTie	exon	95967554	95969873	1000	+	.	transcript_id "STRG.473.2"; gene_id "STRG.473";
1A	StringTie	exon	95969949	95970159	1000	+	.	transcript_id "STRG.473.2"; gene_id "STRG.473";
1A	StringTie	exon	95970259	95971592	1000	+	.	transcript_id "STRG.473.2"; gene_id "STRG.473";
1A	StringTie	transcript	95974822	95979344	1000	+	.	transcript_id "STRG.474.1"; gene_id "STRG.474"
1A	StringTie	exon	95974822	95977661	1000	+	.	transcript_id "STRG.474.1"; gene_id "STRG.474";
1A	StringTie	exon	95977739	95977949	1000	+	.	transcript_id "STRG.474.1"; gene_id "STRG.474";
1A	StringTie	exon	95978073	95978310	1000	+	.	transcript_id "STRG.474.1"; gene_id "STRG.474";
1A	StringTie	exon	95978383	95978533	1000	+	.	transcript_id "STRG.474.1"; gene_id "STRG.474";
1A	StringTie	exon	95978619	95979344	1000	+	.	transcript_id "STRG.474.1"; gene_id "STRG.474";
1A	StringTie	transcript	95986155	95994883	1000	-	.	transcript_id "STRG.482.1"; gene_id "STRG.482"
1A	StringTie	exon	95986155	95986771	1000	-	.	transcript_id "STRG.482.1"; gene_id "STRG.482";
1A	StringTie	exon	95986853	95986913	1000	-	.	transcript_id "STRG.482.1"; gene_id "STRG.482";
1A	StringTie	exon	95987001	95987051	1000	-	.	transcript_id "STRG.482.1"; gene_id "STRG.482";
1A	StringTie	exon	95987138	95987209	1000	-	.	transcript_id "STRG.482.1"; gene_id "STRG.482";
1A	StringTie	exon	95987305	95987329	1000	-	.	transcript_id "STRG.482.1"; gene_id "STRG.482";
1A	StringTie	exon	95987418	95987503	1000	-	.	transcript_id "STRG.482.1"; gene_id "STRG.482";
1A	StringTie	exon	95987596	95987683	1000	-	.	transcript_id "STRG.482.1"; gene_id "STRG.482";
1A	StringTie	exon	95988287	95988390	1000	-	.	transcript_id "STRG.482.1"; gene_id "STRG.482";
1A	StringTie	exon	95988546	95988602	1000	-	.	transcript_id "STRG.482.1"; gene_id "STRG.482";
1A	StringTie	exon	95989033	95989112	1000	-	.	transcript_id "STRG.482.1"; gene_id "STRG.482";
1A	StringTie	exon	95989447	95989546	1000	-	.	transcript_id "STRG.482.1"; gene_id "STRG.482";
1A	StringTie	exon	95990196	95990254	1000	-	.	transcript_id "STRG.482.1"; gene_id "STRG.482";
1A	StringTie	exon	95990374	95990440	1000	-	.	transcript_id "STRG.482.1"; gene_id "STRG.482";
1A	StringTie	exon	95991089	95991166	1000	-	.	transcript_id "STRG.482.1"; gene_id "STRG.482";
1A	StringTie	exon	95991363	95991470	1000	-	.	transcript_id "STRG.482.1"; gene_id "STRG.482";
1A	StringTie	exon	95991918	95991962	1000	-	.	transcript_id "STRG.482.1"; gene_id "STRG.482";
1A	StringTie	exon	95992530	95992593	1000	-	.	transcript_id "STRG.482.1"; gene_id "STRG.482";
1A	StringTie	exon	95993276	95993349	1000	-	.	transcript_id "STRG.482.1"; gene_id "STRG.482";
1A	StringTie	exon	95993600	95993653	1000	-	.	transcript_id "STRG.482.1"; gene_id "STRG.482";
1A	StringTie	exon	95994358	95994483	1000	-	.	transcript_id "STRG.482.1"; gene_id "STRG.482";
1A	StringTie	exon	95994584	95994883	1000	-	.	transcript_id "STRG.482.1"; gene_id "STRG.482";
1A	StringTie	transcript	96247867	96249606	1000	-	.	transcript_id "STRG.475.1"; gene_id "STRG.475"
1A	StringTie	exon	96247867	96248264	1000	-	.	transcript_id "STRG.475.1"; gene_id "STRG.475";
1A	StringTie	exon	96248635	96249606	1000	-	.	transcript_id "STRG.475.1"; gene_id "STRG.475";
1A	StringTie	transcript	96671174	96675532	1000	-	.	transcript_id "STRG.476.1"; gene_id "STRG.476"
1A	StringTie	exon	96671174	96671715	1000	-	.	transcript_id "STRG.476.1"; gene_id "STRG.476";
1A	StringTie	exon	96674330	96674495	1000	-	.	transcript_id "STRG.476.1"; gene_id "STRG.476";
1A	StringTie	exon	96674569	96674750	1000	-	.	transcript_id "STRG.476.1"; gene_id "STRG.476";
1A	StringTie	exon	96675054	96675532	1000	-	.	transcript_id "STRG.476.1"; gene_id "STRG.476";
1A	StringTie	transcript	96671174	96675532	1000	-	.	transcript_id "STRG.476.2"; gene_id "STRG.476"
1A	StringTie	exon	96671174	96671715	1000	-	.	transcript_id "STRG.476.2"; gene_id "STRG.476";
1A	StringTie	exon	96674330	96674750	1000	-	.	transcript_id "STRG.476.2"; gene_id "STRG.476";
1A	StringTie	exon	96675054	96675532	1000	-	.	transcript_id "STRG.476.2"; gene_id "STRG.476";
1A	StringTie	transcript	96671817	96675532	1000	-	.	transcript_id "STRG.476.3"; gene_id "STRG.476"
1A	StringTie	exon	96671817	96675532	1000	-	.	transcript_id "STRG.476.3"; gene_id "STRG.476";
1A	StringTie	transcript	96671817	96675532	1000	-	.	transcript_id "STRG.476.4"; gene_id "STRG.476"
1A	StringTie	exon	96671817	96674495	1000	-	.	transcript_id "STRG.476.4"; gene_id "STRG.476";
1A	StringTie	exon	96674592	96674750	1000	-	.	transcript_id "STRG.476.4"; gene_id "STRG.476";
1A	StringTie	exon	96675054	96675532	1000	-	.	transcript_id "STRG.476.4"; gene_id "STRG.476";
1A	StringTie	transcript	96931883	96934072	1000	-	.	transcript_id "STRG.477.1"; gene_id "STRG.477"
1A	StringTie	exon	96931883	96932394	1000	-	.	transcript_id "STRG.477.1"; gene_id "STRG.477";
1A	StringTie	exon	96932483	96933504	1000	-	.	transcript_id "STRG.477.1"; gene_id "STRG.477";
1A	StringTie	exon	96933639	96934072	1000	-	.	transcript_id "STRG.477.1"; gene_id "STRG.477";
1A	StringTie	transcript	97153311	97157640	1000	-	.	transcript_id "STRG.478.1"; gene_id "STRG.478"
1A	StringTie	exon	97153311	97153805	1000	-	.	transcript_id "STRG.478.1"; gene_id "STRG.478";
1A	StringTie	exon	97154480	97154569	1000	-	.	transcript_id "STRG.478.1"; gene_id "STRG.478";
1A	StringTie	exon	97156441	97156678	1000	-	.	transcript_id "STRG.478.1"; gene_id "STRG.478";
1A	StringTie	exon	97156780	97157640	1000	-	.	transcript_id "STRG.478.1"; gene_id "STRG.478";
1A	StringTie	transcript	97153311	97157640	1000	-	.	transcript_id "STRG.478.2"; gene_id "STRG.478"
1A	StringTie	exon	97153311	97156678	1000	-	.	transcript_id "STRG.478.2"; gene_id "STRG.478";
1A	StringTie	exon	97156780	97157640	1000	-	.	transcript_id "STRG.478.2"; gene_id "STRG.478";
1A	StringTie	transcript	97309243	97311237	1000	-	.	transcript_id "STRG.479.1"; gene_id "STRG.479"
1A	StringTie	exon	97309243	97309712	1000	-	.	transcript_id "STRG.479.1"; gene_id "STRG.479";
1A	StringTie	exon	97309831	97309933	1000	-	.	transcript_id "STRG.479.1"; gene_id "STRG.479";
1A	StringTie	exon	97310029	97310184	1000	-	.	transcript_id "STRG.479.1"; gene_id "STRG.479";
1A	StringTie	exon	97310271	97311237	1000	-	.	transcript_id "STRG.479.1"; gene_id "STRG.479";
1A	StringTie	transcript	97310931	97314261	1000	-	.	transcript_id "STRG.479.2"; gene_id "STRG.479"
1A	StringTie	exon	97310931	97310989	1000	-	.	transcript_id "STRG.479.2"; gene_id "STRG.479";
1A	StringTie	exon	97311135	97311237	1000	-	.	transcript_id "STRG.479.2"; gene_id "STRG.479";
1A	StringTie	exon	97311555	97311667	1000	-	.	transcript_id "STRG.479.2"; gene_id "STRG.479";
1A	StringTie	exon	97311831	97311937	1000	-	.	transcript_id "STRG.479.2"; gene_id "STRG.479";
1A	StringTie	exon	97312106	97314261	1000	-	.	transcript_id "STRG.479.2"; gene_id "STRG.479";
1A	StringTie	transcript	97310931	97314261	1000	-	.	transcript_id "STRG.479.3"; gene_id "STRG.479"
1A	StringTie	exon	97310931	97311237	1000	-	.	transcript_id "STRG.479.3"; gene_id "STRG.479";
1A	StringTie	exon	97311555	97311667	1000	-	.	transcript_id "STRG.479.3"; gene_id "STRG.479";
1A	StringTie	exon	97311831	97311937	1000	-	.	transcript_id "STRG.479.3"; gene_id "STRG.479";
1A	StringTie	exon	97312106	97314261	1000	-	.	transcript_id "STRG.479.3"; gene_id "STRG.479";
1A	StringTie	transcript	97317228	97319362	1000	-	.	transcript_id "STRG.480.1"; gene_id "STRG.480"
1A	StringTie	exon	97317228	97319095	1000	-	.	transcript_id "STRG.480.1"; gene_id "STRG.480";
1A	StringTie	exon	97319201	97319362	1000	-	.	transcript_id "STRG.480.1"; gene_id "STRG.480";
1A	StringTie	transcript	97358727	97363452	1000	-	.	transcript_id "STRG.481.1"; gene_id "STRG.481"
1A	StringTie	exon	97358727	97360404	1000	-	.	transcript_id "STRG.481.1"; gene_id "STRG.481";
1A	StringTie	exon	97361335	97361438	1000	-	.	transcript_id "STRG.481.1"; gene_id "STRG.481";
1A	StringTie	exon	97361551	97361639	1000	-	.	transcript_id "STRG.481.1"; gene_id "STRG.481";
1A	StringTie	exon	97362487	97363452	1000	-	.	transcript_id "STRG.481.1"; gene_id "STRG.481";
1A	StringTie	transcript	97442152	97446024	1000	-	.	transcript_id "STRG.483.1"; gene_id "STRG.483"
1A	StringTie	exon	97442152	97444548	1000	-	.	transcript_id "STRG.483.1"; gene_id "STRG.483";
1A	StringTie	exon	97444894	97444941	1000	-	.	transcript_id "STRG.483.1"; gene_id "STRG.483";
1A	StringTie	exon	97445143	97445217	1000	-	.	transcript_id "STRG.483.1"; gene_id "STRG.483";
1A	StringTie	exon	97445303	97445398	1000	-	.	transcript_id "STRG.483.1"; gene_id "STRG.483";
1A	StringTie	exon	97445495	97446024	1000	-	.	transcript_id "STRG.483.1"; gene_id "STRG.483";
1A	StringTie	transcript	97458924	97462943	1000	-	.	transcript_id "STRG.484.1"; gene_id "STRG.484"
1A	StringTie	exon	97458924	97459693	1000	-	.	transcript_id "STRG.484.1"; gene_id "STRG.484";
1A	StringTie	exon	97459837	97459934	1000	-	.	transcript_id "STRG.484.1"; gene_id "STRG.484";
1A	StringTie	exon	97460244	97460390	1000	-	.	transcript_id "STRG.484.1"; gene_id "STRG.484";
1A	StringTie	exon	97460567	97462943	1000	-	.	transcript_id "STRG.484.1"; gene_id "STRG.484";
1A	StringTie	transcript	97463388	97465619	1000	-	.	transcript_id "STRG.485.1"; gene_id "STRG.485"
1A	StringTie	exon	97463388	97465423	1000	-	.	transcript_id "STRG.485.1"; gene_id "STRG.485";
1A	StringTie	exon	97465508	97465619	1000	-	.	transcript_id "STRG.485.1"; gene_id "STRG.485";
1A	StringTie	transcript	97756234	97761716	1000	-	.	transcript_id "STRG.486.3"; gene_id "STRG.486"
1A	StringTie	exon	97756234	97756888	1000	-	.	transcript_id "STRG.486.3"; gene_id "STRG.486";
1A	StringTie	exon	97757157	97757240	1000	-	.	transcript_id "STRG.486.3"; gene_id "STRG.486";
1A	StringTie	exon	97757374	97757436	1000	-	.	transcript_id "STRG.486.3"; gene_id "STRG.486";
1A	StringTie	exon	97757539	97757677	1000	-	.	transcript_id "STRG.486.3"; gene_id "STRG.486";
1A	StringTie	exon	97758093	97758194	1000	-	.	transcript_id "STRG.486.3"; gene_id "STRG.486";
1A	StringTie	exon	97758301	97758401	1000	-	.	transcript_id "STRG.486.3"; gene_id "STRG.486";
1A	StringTie	exon	97758571	97758637	1000	-	.	transcript_id "STRG.486.3"; gene_id "STRG.486";
1A	StringTie	exon	97758766	97758812	1000	-	.	transcript_id "STRG.486.3"; gene_id "STRG.486";
1A	StringTie	exon	97758998	97759192	1000	-	.	transcript_id "STRG.486.3"; gene_id "STRG.486";
1A	StringTie	exon	97759274	97759320	1000	-	.	transcript_id "STRG.486.3"; gene_id "STRG.486";
1A	StringTie	exon	97759433	97759492	1000	-	.	transcript_id "STRG.486.3"; gene_id "STRG.486";
1A	StringTie	exon	97760071	97760168	1000	-	.	transcript_id "STRG.486.3"; gene_id "STRG.486";
1A	StringTie	exon	97760916	97761034	1000	-	.	transcript_id "STRG.486.3"; gene_id "STRG.486";
1A	StringTie	exon	97761145	97761366	1000	-	.	transcript_id "STRG.486.3"; gene_id "STRG.486";
1A	StringTie	exon	97761474	97761716	1000	-	.	transcript_id "STRG.486.3"; gene_id "STRG.486";
1A	StringTie	transcript	97756234	97761927	1000	-	.	transcript_id "STRG.486.1"; gene_id "STRG.486"
1A	StringTie	exon	97756234	97756888	1000	-	.	transcript_id "STRG.486.1"; gene_id "STRG.486";
1A	StringTie	exon	97757157	97757240	1000	-	.	transcript_id "STRG.486.1"; gene_id "STRG.486";
1A	StringTie	exon	97757374	97757436	1000	-	.	transcript_id "STRG.486.1"; gene_id "STRG.486";
1A	StringTie	exon	97757539	97757677	1000	-	.	transcript_id "STRG.486.1"; gene_id "STRG.486";
1A	StringTie	exon	97758093	97758194	1000	-	.	transcript_id "STRG.486.1"; gene_id "STRG.486";
1A	StringTie	exon	97758301	97758401	1000	-	.	transcript_id "STRG.486.1"; gene_id "STRG.486";
1A	StringTie	exon	97758571	97758637	1000	-	.	transcript_id "STRG.486.1"; gene_id "STRG.486";
1A	StringTie	exon	97758766	97758812	1000	-	.	transcript_id "STRG.486.1"; gene_id "STRG.486";
1A	StringTie	exon	97758998	97759192	1000	-	.	transcript_id "STRG.486.1"; gene_id "STRG.486";
1A	StringTie	exon	97759274	97759320	1000	-	.	transcript_id "STRG.486.1"; gene_id "STRG.486";
1A	StringTie	exon	97759433	97759492	1000	-	.	transcript_id "STRG.486.1"; gene_id "STRG.486";
1A	StringTie	exon	97760071	97760168	1000	-	.	transcript_id "STRG.486.1"; gene_id "STRG.486";
1A	StringTie	exon	97760916	97761034	1000	-	.	transcript_id "STRG.486.1"; gene_id "STRG.486";
1A	StringTie	exon	97761145	97761366	1000	-	.	transcript_id "STRG.486.1"; gene_id "STRG.486";
1A	StringTie	exon	97761717	97761927	1000	-	.	transcript_id "STRG.486.1"; gene_id "STRG.486";
1A	StringTie	transcript	97756234	97761927	1000	-	.	transcript_id "STRG.486.2"; gene_id "STRG.486"
1A	StringTie	exon	97756234	97756888	1000	-	.	transcript_id "STRG.486.2"; gene_id "STRG.486";
1A	StringTie	exon	97757157	97757240	1000	-	.	transcript_id "STRG.486.2"; gene_id "STRG.486";
1A	StringTie	exon	97757374	97757436	1000	-	.	transcript_id "STRG.486.2"; gene_id "STRG.486";
1A	StringTie	exon	97757539	97757677	1000	-	.	transcript_id "STRG.486.2"; gene_id "STRG.486";
1A	StringTie	exon	97758093	97758194	1000	-	.	transcript_id "STRG.486.2"; gene_id "STRG.486";
1A	StringTie	exon	97758301	97758401	1000	-	.	transcript_id "STRG.486.2"; gene_id "STRG.486";
1A	StringTie	exon	97758571	97758637	1000	-	.	transcript_id "STRG.486.2"; gene_id "STRG.486";
1A	StringTie	exon	97758766	97758812	1000	-	.	transcript_id "STRG.486.2"; gene_id "STRG.486";
1A	StringTie	exon	97758998	97759192	1000	-	.	transcript_id "STRG.486.2"; gene_id "STRG.486";
1A	StringTie	exon	97759274	97759320	1000	-	.	transcript_id "STRG.486.2"; gene_id "STRG.486";
1A	StringTie	exon	97759433	97759492	1000	-	.	transcript_id "STRG.486.2"; gene_id "STRG.486";
1A	StringTie	exon	97760071	97760168	1000	-	.	transcript_id "STRG.486.2"; gene_id "STRG.486";
1A	StringTie	exon	97760916	97761034	1000	-	.	transcript_id "STRG.486.2"; gene_id "STRG.486";
1A	StringTie	exon	97761145	97761366	1000	-	.	transcript_id "STRG.486.2"; gene_id "STRG.486";
1A	StringTie	exon	97761614	97761927	1000	-	.	transcript_id "STRG.486.2"; gene_id "STRG.486";
1A	StringTie	transcript	98514782	98523465	1000	+	.	transcript_id "STRG.487.1"; gene_id "STRG.487"
1A	StringTie	exon	98514782	98515191	1000	+	.	transcript_id "STRG.487.1"; gene_id "STRG.487";
1A	StringTie	exon	98516558	98516795	1000	+	.	transcript_id "STRG.487.1"; gene_id "STRG.487";
1A	StringTie	exon	98517141	98517274	1000	+	.	transcript_id "STRG.487.1"; gene_id "STRG.487";
1A	StringTie	exon	98517345	98517419	1000	+	.	transcript_id "STRG.487.1"; gene_id "STRG.487";
1A	StringTie	exon	98521542	98521643	1000	+	.	transcript_id "STRG.487.1"; gene_id "STRG.487";
1A	StringTie	exon	98522238	98522347	1000	+	.	transcript_id "STRG.487.1"; gene_id "STRG.487";
1A	StringTie	exon	98522804	98522891	1000	+	.	transcript_id "STRG.487.1"; gene_id "STRG.487";
1A	StringTie	exon	98522984	98523465	1000	+	.	transcript_id "STRG.487.1"; gene_id "STRG.487";
1A	StringTie	transcript	98524714	98528770	1000	+	.	transcript_id "STRG.492.1"; gene_id "STRG.492"
1A	StringTie	exon	98524714	98525293	1000	+	.	transcript_id "STRG.492.1"; gene_id "STRG.492";
1A	StringTie	exon	98526248	98526841	1000	+	.	transcript_id "STRG.492.1"; gene_id "STRG.492";
1A	StringTie	exon	98526959	98527206	1000	+	.	transcript_id "STRG.492.1"; gene_id "STRG.492";
1A	StringTie	exon	98527294	98527423	1000	+	.	transcript_id "STRG.492.1"; gene_id "STRG.492";
1A	StringTie	exon	98527637	98527695	1000	+	.	transcript_id "STRG.492.1"; gene_id "STRG.492";
1A	StringTie	exon	98528245	98528770	1000	+	.	transcript_id "STRG.492.1"; gene_id "STRG.492";
1A	StringTie	transcript	98559055	98560061	1000	+	.	transcript_id "STRG.488.1"; gene_id "STRG.488"
1A	StringTie	exon	98559055	98559280	1000	+	.	transcript_id "STRG.488.1"; gene_id "STRG.488";
1A	StringTie	exon	98559368	98560061	1000	+	.	transcript_id "STRG.488.1"; gene_id "STRG.488";
1A	StringTie	transcript	98581338	98582640	1000	+	.	transcript_id "STRG.489.1"; gene_id "STRG.489"
1A	StringTie	exon	98581338	98581618	1000	+	.	transcript_id "STRG.489.1"; gene_id "STRG.489";
1A	StringTie	exon	98581712	98582640	1000	+	.	transcript_id "STRG.489.1"; gene_id "STRG.489";
1A	StringTie	transcript	98707838	98711079	1000	-	.	transcript_id "STRG.490.1"; gene_id "STRG.490"
1A	StringTie	exon	98707838	98709317	1000	-	.	transcript_id "STRG.490.1"; gene_id "STRG.490";
1A	StringTie	exon	98710670	98711079	1000	-	.	transcript_id "STRG.490.1"; gene_id "STRG.490";
1A	StringTie	transcript	98710172	98711445	1000	+	.	transcript_id "STRG.491.1"; gene_id "STRG.491"
1A	StringTie	exon	98710172	98710307	1000	+	.	transcript_id "STRG.491.1"; gene_id "STRG.491";
1A	StringTie	exon	98710444	98710596	1000	+	.	transcript_id "STRG.491.1"; gene_id "STRG.491";
1A	StringTie	exon	98710684	98711445	1000	+	.	transcript_id "STRG.491.1"; gene_id "STRG.491";
1A	StringTie	transcript	99027682	99048593	1000	+	.	transcript_id "STRG.493.1"; gene_id "STRG.493"
1A	StringTie	exon	99027682	99027928	1000	+	.	transcript_id "STRG.493.1"; gene_id "STRG.493";
1A	StringTie	exon	99033950	99034063	1000	+	.	transcript_id "STRG.493.1"; gene_id "STRG.493";
1A	StringTie	exon	99047116	99048593	1000	+	.	transcript_id "STRG.493.1"; gene_id "STRG.493";
1A	StringTie	transcript	99027682	99048593	1000	+	.	transcript_id "STRG.493.2"; gene_id "STRG.493"
1A	StringTie	exon	99027682	99027928	1000	+	.	transcript_id "STRG.493.2"; gene_id "STRG.493";
1A	StringTie	exon	99028103	99028242	1000	+	.	transcript_id "STRG.493.2"; gene_id "STRG.493";
1A	StringTie	exon	99033950	99034063	1000	+	.	transcript_id "STRG.493.2"; gene_id "STRG.493";
1A	StringTie	exon	99047116	99048593	1000	+	.	transcript_id "STRG.493.2"; gene_id "STRG.493";
1A	StringTie	transcript	99027682	99048593	1000	+	.	transcript_id "STRG.493.3"; gene_id "STRG.493"
1A	StringTie	exon	99027682	99027928	1000	+	.	transcript_id "STRG.493.3"; gene_id "STRG.493";
1A	StringTie	exon	99047116	99048593	1000	+	.	transcript_id "STRG.493.3"; gene_id "STRG.493";
1A	StringTie	transcript	99027682	99048593	1000	+	.	transcript_id "STRG.493.4"; gene_id "STRG.493"
1A	StringTie	exon	99027682	99027928	1000	+	.	transcript_id "STRG.493.4"; gene_id "STRG.493";
1A	StringTie	exon	99033950	99034063	1000	+	.	transcript_id "STRG.493.4"; gene_id "STRG.493";
1A	StringTie	exon	99045424	99045589	1000	+	.	transcript_id "STRG.493.4"; gene_id "STRG.493";
1A	StringTie	exon	99047116	99048593	1000	+	.	transcript_id "STRG.493.4"; gene_id "STRG.493";
1A	StringTie	transcript	99027682	99048593	1000	+	.	transcript_id "STRG.493.5"; gene_id "STRG.493"
1A	StringTie	exon	99027682	99027928	1000	+	.	transcript_id "STRG.493.5"; gene_id "STRG.493";
1A	StringTie	exon	99028103	99028242	1000	+	.	transcript_id "STRG.493.5"; gene_id "STRG.493";
1A	StringTie	exon	99033950	99034063	1000	+	.	transcript_id "STRG.493.5"; gene_id "STRG.493";
1A	StringTie	exon	99045424	99045589	1000	+	.	transcript_id "STRG.493.5"; gene_id "STRG.493";
1A	StringTie	exon	99047116	99048593	1000	+	.	transcript_id "STRG.493.5"; gene_id "STRG.493";
1A	StringTie	transcript	99027682	99048593	1000	+	.	transcript_id "STRG.493.6"; gene_id "STRG.493"
1A	StringTie	exon	99027682	99027928	1000	+	.	transcript_id "STRG.493.6"; gene_id "STRG.493";
1A	StringTie	exon	99028103	99028242	1000	+	.	transcript_id "STRG.493.6"; gene_id "STRG.493";
1A	StringTie	exon	99028341	99028415	1000	+	.	transcript_id "STRG.493.6"; gene_id "STRG.493";
1A	StringTie	exon	99033950	99034063	1000	+	.	transcript_id "STRG.493.6"; gene_id "STRG.493";
1A	StringTie	exon	99047116	99048593	1000	+	.	transcript_id "STRG.493.6"; gene_id "STRG.493";
1A	StringTie	transcript	99027682	99048593	1000	+	.	transcript_id "STRG.493.7"; gene_id "STRG.493"
1A	StringTie	exon	99027682	99027928	1000	+	.	transcript_id "STRG.493.7"; gene_id "STRG.493";
1A	StringTie	exon	99028164	99028242	1000	+	.	transcript_id "STRG.493.7"; gene_id "STRG.493";
1A	StringTie	exon	99033950	99034063	1000	+	.	transcript_id "STRG.493.7"; gene_id "STRG.493";
1A	StringTie	exon	99047116	99048593	1000	+	.	transcript_id "STRG.493.7"; gene_id "STRG.493";
1A	StringTie	transcript	99027682	99048593	1000	+	.	transcript_id "STRG.493.8"; gene_id "STRG.493"
1A	StringTie	exon	99027682	99027928	1000	+	.	transcript_id "STRG.493.8"; gene_id "STRG.493";
1A	StringTie	exon	99028164	99028242	1000	+	.	transcript_id "STRG.493.8"; gene_id "STRG.493";
1A	StringTie	exon	99028341	99028415	1000	+	.	transcript_id "STRG.493.8"; gene_id "STRG.493";
1A	StringTie	exon	99033950	99034063	1000	+	.	transcript_id "STRG.493.8"; gene_id "STRG.493";
1A	StringTie	exon	99047116	99048593	1000	+	.	transcript_id "STRG.493.8"; gene_id "STRG.493";
1A	StringTie	transcript	99440766	99446018	1000	-	.	transcript_id "STRG.495.1"; gene_id "STRG.495"
1A	StringTie	exon	99440766	99441970	1000	-	.	transcript_id "STRG.495.1"; gene_id "STRG.495";
1A	StringTie	exon	99442075	99442252	1000	-	.	transcript_id "STRG.495.1"; gene_id "STRG.495";
1A	StringTie	exon	99442939	99443153	1000	-	.	transcript_id "STRG.495.1"; gene_id "STRG.495";
1A	StringTie	exon	99443279	99443594	1000	-	.	transcript_id "STRG.495.1"; gene_id "STRG.495";
1A	StringTie	exon	99443709	99444359	1000	-	.	transcript_id "STRG.495.1"; gene_id "STRG.495";
1A	StringTie	exon	99444438	99444598	1000	-	.	transcript_id "STRG.495.1"; gene_id "STRG.495";
1A	StringTie	exon	99444795	99444948	1000	-	.	transcript_id "STRG.495.1"; gene_id "STRG.495";
1A	StringTie	exon	99445132	99445217	1000	-	.	transcript_id "STRG.495.1"; gene_id "STRG.495";
1A	StringTie	exon	99445529	99445616	1000	-	.	transcript_id "STRG.495.1"; gene_id "STRG.495";
1A	StringTie	exon	99445715	99446018	1000	-	.	transcript_id "STRG.495.1"; gene_id "STRG.495";
1A	StringTie	transcript	99506919	99510983	1000	-	.	transcript_id "STRG.494.1"; gene_id "STRG.494"
1A	StringTie	exon	99506919	99507351	1000	-	.	transcript_id "STRG.494.1"; gene_id "STRG.494";
1A	StringTie	exon	99508875	99510983	1000	-	.	transcript_id "STRG.494.1"; gene_id "STRG.494";
1A	StringTie	transcript	100187463	100192190	1000	+	.	transcript_id "STRG.496.1"; gene_id "STRG.496"
1A	StringTie	exon	100187463	100187836	1000	+	.	transcript_id "STRG.496.1"; gene_id "STRG.496";
1A	StringTie	exon	100189416	100192190	1000	+	.	transcript_id "STRG.496.1"; gene_id "STRG.496";
1A	StringTie	transcript	100463802	100467227	1000	+	.	transcript_id "STRG.497.1"; gene_id "STRG.497"
1A	StringTie	exon	100463802	100464337	1000	+	.	transcript_id "STRG.497.1"; gene_id "STRG.497";
1A	StringTie	exon	100464974	100465906	1000	+	.	transcript_id "STRG.497.1"; gene_id "STRG.497";
1A	StringTie	exon	100466323	100466601	1000	+	.	transcript_id "STRG.497.1"; gene_id "STRG.497";
1A	StringTie	exon	100466714	100467227	1000	+	.	transcript_id "STRG.497.1"; gene_id "STRG.497";
1A	StringTie	transcript	100463802	100467227	1000	+	.	transcript_id "STRG.497.2"; gene_id "STRG.497"
1A	StringTie	exon	100463802	100464337	1000	+	.	transcript_id "STRG.497.2"; gene_id "STRG.497";
1A	StringTie	exon	100464940	100465906	1000	+	.	transcript_id "STRG.497.2"; gene_id "STRG.497";
1A	StringTie	exon	100466323	100466601	1000	+	.	transcript_id "STRG.497.2"; gene_id "STRG.497";
1A	StringTie	exon	100466714	100467227	1000	+	.	transcript_id "STRG.497.2"; gene_id "STRG.497";
1A	StringTie	transcript	100520390	100525033	1000	-	.	transcript_id "STRG.498.1"; gene_id "STRG.498"
1A	StringTie	exon	100520390	100520727	1000	-	.	transcript_id "STRG.498.1"; gene_id "STRG.498";
1A	StringTie	exon	100520843	100521029	1000	-	.	transcript_id "STRG.498.1"; gene_id "STRG.498";
1A	StringTie	exon	100521134	100521267	1000	-	.	transcript_id "STRG.498.1"; gene_id "STRG.498";
1A	StringTie	exon	100521411	100521596	1000	-	.	transcript_id "STRG.498.1"; gene_id "STRG.498";
1A	StringTie	exon	100522310	100522432	1000	-	.	transcript_id "STRG.498.1"; gene_id "STRG.498";
1A	StringTie	exon	100524279	100524473	1000	-	.	transcript_id "STRG.498.1"; gene_id "STRG.498";
1A	StringTie	exon	100524647	100525033	1000	-	.	transcript_id "STRG.498.1"; gene_id "STRG.498";
1A	StringTie	transcript	100917534	100921390	1000	-	.	transcript_id "STRG.499.1"; gene_id "STRG.499"
1A	StringTie	exon	100917534	100919098	1000	-	.	transcript_id "STRG.499.1"; gene_id "STRG.499";
1A	StringTie	exon	100920984	100921390	1000	-	.	transcript_id "STRG.499.1"; gene_id "STRG.499";
1A	StringTie	transcript	101518532	101524017	1000	+	.	transcript_id "STRG.500.1"; gene_id "STRG.500"
1A	StringTie	exon	101518532	101519072	1000	+	.	transcript_id "STRG.500.1"; gene_id "STRG.500";
1A	StringTie	exon	101522506	101522691	1000	+	.	transcript_id "STRG.500.1"; gene_id "STRG.500";
1A	StringTie	exon	101522789	101522943	1000	+	.	transcript_id "STRG.500.1"; gene_id "STRG.500";
1A	StringTie	exon	101523046	101523316	1000	+	.	transcript_id "STRG.500.1"; gene_id "STRG.500";
1A	StringTie	exon	101523425	101524017	1000	+	.	transcript_id "STRG.500.1"; gene_id "STRG.500";
1A	StringTie	transcript	101525582	101529716	1000	+	.	transcript_id "STRG.501.1"; gene_id "STRG.501"
1A	StringTie	exon	101525582	101526106	1000	+	.	transcript_id "STRG.501.1"; gene_id "STRG.501";
1A	StringTie	exon	101528144	101528329	1000	+	.	transcript_id "STRG.501.1"; gene_id "STRG.501";
1A	StringTie	exon	101528421	101528575	1000	+	.	transcript_id "STRG.501.1"; gene_id "STRG.501";
1A	StringTie	exon	101528669	101528933	1000	+	.	transcript_id "STRG.501.1"; gene_id "STRG.501";
1A	StringTie	exon	101529021	101529716	1000	+	.	transcript_id "STRG.501.1"; gene_id "STRG.501";
1A	StringTie	transcript	101530791	101534123	1000	-	.	transcript_id "STRG.502.1"; gene_id "STRG.502"
1A	StringTie	exon	101530791	101531213	1000	-	.	transcript_id "STRG.502.1"; gene_id "STRG.502";
1A	StringTie	exon	101531710	101531836	1000	-	.	transcript_id "STRG.502.1"; gene_id "STRG.502";
1A	StringTie	exon	101532925	101532984	1000	-	.	transcript_id "STRG.502.1"; gene_id "STRG.502";
1A	StringTie	exon	101533060	101533263	1000	-	.	transcript_id "STRG.502.1"; gene_id "STRG.502";
1A	StringTie	exon	101533361	101533417	1000	-	.	transcript_id "STRG.502.1"; gene_id "STRG.502";
1A	StringTie	exon	101533859	101534123	1000	-	.	transcript_id "STRG.502.1"; gene_id "STRG.502";
1A	StringTie	transcript	102476010	102490246	1000	-	.	transcript_id "STRG.505.1"; gene_id "STRG.505"
1A	StringTie	exon	102476010	102476577	1000	-	.	transcript_id "STRG.505.1"; gene_id "STRG.505";
1A	StringTie	exon	102476692	102476781	1000	-	.	transcript_id "STRG.505.1"; gene_id "STRG.505";
1A	StringTie	exon	102476856	102476927	1000	-	.	transcript_id "STRG.505.1"; gene_id "STRG.505";
1A	StringTie	exon	102477213	102477286	1000	-	.	transcript_id "STRG.505.1"; gene_id "STRG.505";
1A	StringTie	exon	102477926	102478006	1000	-	.	transcript_id "STRG.505.1"; gene_id "STRG.505";
1A	StringTie	exon	102480281	102480370	1000	-	.	transcript_id "STRG.505.1"; gene_id "STRG.505";
1A	StringTie	exon	102480446	102480616	1000	-	.	transcript_id "STRG.505.1"; gene_id "STRG.505";
1A	StringTie	exon	102480959	102481025	1000	-	.	transcript_id "STRG.505.1"; gene_id "STRG.505";
1A	StringTie	exon	102481374	102481441	1000	-	.	transcript_id "STRG.505.1"; gene_id "STRG.505";
1A	StringTie	exon	102482206	102482304	1000	-	.	transcript_id "STRG.505.1"; gene_id "STRG.505";
1A	StringTie	exon	102482419	102482544	1000	-	.	transcript_id "STRG.505.1"; gene_id "STRG.505";
1A	StringTie	exon	102482654	102482794	1000	-	.	transcript_id "STRG.505.1"; gene_id "STRG.505";
1A	StringTie	exon	102482885	102482971	1000	-	.	transcript_id "STRG.505.1"; gene_id "STRG.505";
1A	StringTie	exon	102483054	102483140	1000	-	.	transcript_id "STRG.505.1"; gene_id "STRG.505";
1A	StringTie	exon	102483586	102483729	1000	-	.	transcript_id "STRG.505.1"; gene_id "STRG.505";
1A	StringTie	exon	102483868	102483964	1000	-	.	transcript_id "STRG.505.1"; gene_id "STRG.505";
1A	StringTie	exon	102484082	102484386	1000	-	.	transcript_id "STRG.505.1"; gene_id "STRG.505";
1A	StringTie	exon	102484471	102484589	1000	-	.	transcript_id "STRG.505.1"; gene_id "STRG.505";
1A	StringTie	exon	102484948	102485017	1000	-	.	transcript_id "STRG.505.1"; gene_id "STRG.505";
1A	StringTie	exon	102485911	102486093	1000	-	.	transcript_id "STRG.505.1"; gene_id "STRG.505";
1A	StringTie	exon	102486336	102486515	1000	-	.	transcript_id "STRG.505.1"; gene_id "STRG.505";
1A	StringTie	exon	102487107	102487287	1000	-	.	transcript_id "STRG.505.1"; gene_id "STRG.505";
1A	StringTie	exon	102487806	102487917	1000	-	.	transcript_id "STRG.505.1"; gene_id "STRG.505";
1A	StringTie	exon	102488493	102488617	1000	-	.	transcript_id "STRG.505.1"; gene_id "STRG.505";
1A	StringTie	exon	102488688	102488785	1000	-	.	transcript_id "STRG.505.1"; gene_id "STRG.505";
1A	StringTie	exon	102489786	102489968	1000	-	.	transcript_id "STRG.505.1"; gene_id "STRG.505";
1A	StringTie	exon	102490074	102490246	1000	-	.	transcript_id "STRG.505.1"; gene_id "STRG.505";
1A	StringTie	transcript	102476010	102490246	1000	-	.	transcript_id "STRG.505.2"; gene_id "STRG.505"
1A	StringTie	exon	102476010	102476577	1000	-	.	transcript_id "STRG.505.2"; gene_id "STRG.505";
1A	StringTie	exon	102476692	102476781	1000	-	.	transcript_id "STRG.505.2"; gene_id "STRG.505";
1A	StringTie	exon	102476856	102476927	1000	-	.	transcript_id "STRG.505.2"; gene_id "STRG.505";
1A	StringTie	exon	102477213	102477286	1000	-	.	transcript_id "STRG.505.2"; gene_id "STRG.505";
1A	StringTie	exon	102477926	102478006	1000	-	.	transcript_id "STRG.505.2"; gene_id "STRG.505";
1A	StringTie	exon	102480959	102481025	1000	-	.	transcript_id "STRG.505.2"; gene_id "STRG.505";
1A	StringTie	exon	102481374	102481441	1000	-	.	transcript_id "STRG.505.2"; gene_id "STRG.505";
1A	StringTie	exon	102482206	102482304	1000	-	.	transcript_id "STRG.505.2"; gene_id "STRG.505";
1A	StringTie	exon	102482419	102482544	1000	-	.	transcript_id "STRG.505.2"; gene_id "STRG.505";
1A	StringTie	exon	102482654	102482794	1000	-	.	transcript_id "STRG.505.2"; gene_id "STRG.505";
1A	StringTie	exon	102482885	102482971	1000	-	.	transcript_id "STRG.505.2"; gene_id "STRG.505";
1A	StringTie	exon	102483054	102483140	1000	-	.	transcript_id "STRG.505.2"; gene_id "STRG.505";
1A	StringTie	exon	102483586	102483729	1000	-	.	transcript_id "STRG.505.2"; gene_id "STRG.505";
1A	StringTie	exon	102483868	102483964	1000	-	.	transcript_id "STRG.505.2"; gene_id "STRG.505";
1A	StringTie	exon	102484082	102484386	1000	-	.	transcript_id "STRG.505.2"; gene_id "STRG.505";
1A	StringTie	exon	102484471	102484589	1000	-	.	transcript_id "STRG.505.2"; gene_id "STRG.505";
1A	StringTie	exon	102484948	102485017	1000	-	.	transcript_id "STRG.505.2"; gene_id "STRG.505";
1A	StringTie	exon	102485911	102486093	1000	-	.	transcript_id "STRG.505.2"; gene_id "STRG.505";
1A	StringTie	exon	102486336	102486515	1000	-	.	transcript_id "STRG.505.2"; gene_id "STRG.505";
1A	StringTie	exon	102487107	102487287	1000	-	.	transcript_id "STRG.505.2"; gene_id "STRG.505";
1A	StringTie	exon	102487806	102487917	1000	-	.	transcript_id "STRG.505.2"; gene_id "STRG.505";
1A	StringTie	exon	102488493	102488617	1000	-	.	transcript_id "STRG.505.2"; gene_id "STRG.505";
1A	StringTie	exon	102488688	102488785	1000	-	.	transcript_id "STRG.505.2"; gene_id "STRG.505";
1A	StringTie	exon	102489786	102489968	1000	-	.	transcript_id "STRG.505.2"; gene_id "STRG.505";
1A	StringTie	exon	102490074	102490246	1000	-	.	transcript_id "STRG.505.2"; gene_id "STRG.505";
1A	StringTie	transcript	102787788	102795650	1000	+	.	transcript_id "STRG.503.1"; gene_id "STRG.503"
1A	StringTie	exon	102787788	102788074	1000	+	.	transcript_id "STRG.503.1"; gene_id "STRG.503";
1A	StringTie	exon	102789548	102789845	1000	+	.	transcript_id "STRG.503.1"; gene_id "STRG.503";
1A	StringTie	exon	102794510	102795650	1000	+	.	transcript_id "STRG.503.1"; gene_id "STRG.503";
1A	StringTie	transcript	103369993	103381960	1000	+	.	transcript_id "STRG.504.1"; gene_id "STRG.504"
1A	StringTie	exon	103369993	103370226	1000	+	.	transcript_id "STRG.504.1"; gene_id "STRG.504";
1A	StringTie	exon	103371207	103371291	1000	+	.	transcript_id "STRG.504.1"; gene_id "STRG.504";
1A	StringTie	exon	103371354	103371474	1000	+	.	transcript_id "STRG.504.1"; gene_id "STRG.504";
1A	StringTie	exon	103371554	103371678	1000	+	.	transcript_id "STRG.504.1"; gene_id "STRG.504";
1A	StringTie	exon	103372162	103372206	1000	+	.	transcript_id "STRG.504.1"; gene_id "STRG.504";
1A	StringTie	exon	103372282	103372524	1000	+	.	transcript_id "STRG.504.1"; gene_id "STRG.504";
1A	StringTie	exon	103373321	103373476	1000	+	.	transcript_id "STRG.504.1"; gene_id "STRG.504";
1A	StringTie	exon	103373889	103374026	1000	+	.	transcript_id "STRG.504.1"; gene_id "STRG.504";
1A	StringTie	exon	103374877	103376733	1000	+	.	transcript_id "STRG.504.1"; gene_id "STRG.504";
1A	StringTie	exon	103376824	103376993	1000	+	.	transcript_id "STRG.504.1"; gene_id "STRG.504";
1A	StringTie	exon	103377081	103377147	1000	+	.	transcript_id "STRG.504.1"; gene_id "STRG.504";
1A	StringTie	exon	103377241	103377353	1000	+	.	transcript_id "STRG.504.1"; gene_id "STRG.504";
1A	StringTie	exon	103378886	103379028	1000	+	.	transcript_id "STRG.504.1"; gene_id "STRG.504";
1A	StringTie	exon	103379320	103379549	1000	+	.	transcript_id "STRG.504.1"; gene_id "STRG.504";
1A	StringTie	exon	103379676	103379849	1000	+	.	transcript_id "STRG.504.1"; gene_id "STRG.504";
1A	StringTie	exon	103379937	103380074	1000	+	.	transcript_id "STRG.504.1"; gene_id "STRG.504";
1A	StringTie	exon	103380439	103380626	1000	+	.	transcript_id "STRG.504.1"; gene_id "STRG.504";
1A	StringTie	exon	103380739	103380850	1000	+	.	transcript_id "STRG.504.1"; gene_id "STRG.504";
1A	StringTie	exon	103381347	103381960	1000	+	.	transcript_id "STRG.504.1"; gene_id "STRG.504";
1A	StringTie	transcript	103387567	103392121	1000	+	.	transcript_id "STRG.508.1"; gene_id "STRG.508"
1A	StringTie	exon	103387567	103387892	1000	+	.	transcript_id "STRG.508.1"; gene_id "STRG.508";
1A	StringTie	exon	103388316	103388364	1000	+	.	transcript_id "STRG.508.1"; gene_id "STRG.508";
1A	StringTie	exon	103389116	103389268	1000	+	.	transcript_id "STRG.508.1"; gene_id "STRG.508";
1A	StringTie	exon	103389518	103389651	1000	+	.	transcript_id "STRG.508.1"; gene_id "STRG.508";
1A	StringTie	exon	103389719	103389788	1000	+	.	transcript_id "STRG.508.1"; gene_id "STRG.508";
1A	StringTie	exon	103390004	103390094	1000	+	.	transcript_id "STRG.508.1"; gene_id "STRG.508";
1A	StringTie	exon	103390181	103390250	1000	+	.	transcript_id "STRG.508.1"; gene_id "STRG.508";
1A	StringTie	exon	103390380	103390475	1000	+	.	transcript_id "STRG.508.1"; gene_id "STRG.508";
1A	StringTie	exon	103390846	103390945	1000	+	.	transcript_id "STRG.508.1"; gene_id "STRG.508";
1A	StringTie	exon	103391043	103391129	1000	+	.	transcript_id "STRG.508.1"; gene_id "STRG.508";
1A	StringTie	exon	103391324	103391400	1000	+	.	transcript_id "STRG.508.1"; gene_id "STRG.508";
1A	StringTie	exon	103391698	103392121	1000	+	.	transcript_id "STRG.508.1"; gene_id "STRG.508";
1A	StringTie	transcript	103387567	103392121	1000	+	.	transcript_id "STRG.508.2"; gene_id "STRG.508"
1A	StringTie	exon	103387567	103387892	1000	+	.	transcript_id "STRG.508.2"; gene_id "STRG.508";
1A	StringTie	exon	103388316	103388364	1000	+	.	transcript_id "STRG.508.2"; gene_id "STRG.508";
1A	StringTie	exon	103389116	103389268	1000	+	.	transcript_id "STRG.508.2"; gene_id "STRG.508";
1A	StringTie	exon	103389518	103389651	1000	+	.	transcript_id "STRG.508.2"; gene_id "STRG.508";
1A	StringTie	exon	103389719	103389788	1000	+	.	transcript_id "STRG.508.2"; gene_id "STRG.508";
1A	StringTie	exon	103390004	103390094	1000	+	.	transcript_id "STRG.508.2"; gene_id "STRG.508";
1A	StringTie	exon	103390181	103390250	1000	+	.	transcript_id "STRG.508.2"; gene_id "STRG.508";
1A	StringTie	exon	103390846	103390945	1000	+	.	transcript_id "STRG.508.2"; gene_id "STRG.508";
1A	StringTie	exon	103391043	103391129	1000	+	.	transcript_id "STRG.508.2"; gene_id "STRG.508";
1A	StringTie	exon	103391324	103391400	1000	+	.	transcript_id "STRG.508.2"; gene_id "STRG.508";
1A	StringTie	exon	103391698	103392121	1000	+	.	transcript_id "STRG.508.2"; gene_id "STRG.508";
1A	StringTie	transcript	103538314	103540500	1000	+	.	transcript_id "STRG.506.1"; gene_id "STRG.506"
1A	StringTie	exon	103538314	103538652	1000	+	.	transcript_id "STRG.506.1"; gene_id "STRG.506";
1A	StringTie	exon	103539606	103539715	1000	+	.	transcript_id "STRG.506.1"; gene_id "STRG.506";
1A	StringTie	exon	103539805	103539923	1000	+	.	transcript_id "STRG.506.1"; gene_id "STRG.506";
1A	StringTie	exon	103540026	103540500	1000	+	.	transcript_id "STRG.506.1"; gene_id "STRG.506";
1A	StringTie	transcript	103540557	103543834	1000	-	.	transcript_id "STRG.507.1"; gene_id "STRG.507"
1A	StringTie	exon	103540557	103541323	1000	-	.	transcript_id "STRG.507.1"; gene_id "STRG.507";
1A	StringTie	exon	103543678	103543834	1000	-	.	transcript_id "STRG.507.1"; gene_id "STRG.507";
1A	StringTie	transcript	104094173	104106754	1000	-	.	transcript_id "STRG.510.1"; gene_id "STRG.510"
1A	StringTie	exon	104094173	104095144	1000	-	.	transcript_id "STRG.510.1"; gene_id "STRG.510";
1A	StringTie	exon	104095338	104095433	1000	-	.	transcript_id "STRG.510.1"; gene_id "STRG.510";
1A	StringTie	exon	104095568	104095674	1000	-	.	transcript_id "STRG.510.1"; gene_id "STRG.510";
1A	StringTie	exon	104095804	104095911	1000	-	.	transcript_id "STRG.510.1"; gene_id "STRG.510";
1A	StringTie	exon	104096031	104096162	1000	-	.	transcript_id "STRG.510.1"; gene_id "STRG.510";
1A	StringTie	exon	104096958	104097078	1000	-	.	transcript_id "STRG.510.1"; gene_id "STRG.510";
1A	StringTie	exon	104097165	104097322	1000	-	.	transcript_id "STRG.510.1"; gene_id "STRG.510";
1A	StringTie	exon	104097656	104097760	1000	-	.	transcript_id "STRG.510.1"; gene_id "STRG.510";
1A	StringTie	exon	104098327	104098432	1000	-	.	transcript_id "STRG.510.1"; gene_id "STRG.510";
1A	StringTie	exon	104098520	104098597	1000	-	.	transcript_id "STRG.510.1"; gene_id "STRG.510";
1A	StringTie	exon	104099675	104099745	1000	-	.	transcript_id "STRG.510.1"; gene_id "STRG.510";
1A	StringTie	exon	104100371	104100466	1000	-	.	transcript_id "STRG.510.1"; gene_id "STRG.510";
1A	StringTie	exon	104100552	104100629	1000	-	.	transcript_id "STRG.510.1"; gene_id "STRG.510";
1A	StringTie	exon	104100743	104100811	1000	-	.	transcript_id "STRG.510.1"; gene_id "STRG.510";
1A	StringTie	exon	104100890	104100957	1000	-	.	transcript_id "STRG.510.1"; gene_id "STRG.510";
1A	StringTie	exon	104101098	104101175	1000	-	.	transcript_id "STRG.510.1"; gene_id "STRG.510";
1A	StringTie	exon	104101251	104101350	1000	-	.	transcript_id "STRG.510.1"; gene_id "STRG.510";
1A	StringTie	exon	104102125	104102184	1000	-	.	transcript_id "STRG.510.1"; gene_id "STRG.510";
1A	StringTie	exon	104102614	104102675	1000	-	.	transcript_id "STRG.510.1"; gene_id "STRG.510";
1A	StringTie	exon	104103166	104103231	1000	-	.	transcript_id "STRG.510.1"; gene_id "STRG.510";
1A	StringTie	exon	104103309	104103358	1000	-	.	transcript_id "STRG.510.1"; gene_id "STRG.510";
1A	StringTie	exon	104103448	104103532	1000	-	.	transcript_id "STRG.510.1"; gene_id "STRG.510";
1A	StringTie	exon	104103618	104103717	1000	-	.	transcript_id "STRG.510.1"; gene_id "STRG.510";
1A	StringTie	exon	104104618	104104698	1000	-	.	transcript_id "STRG.510.1"; gene_id "STRG.510";
1A	StringTie	exon	104106509	104106754	1000	-	.	transcript_id "STRG.510.1"; gene_id "STRG.510";
1A	StringTie	transcript	104094173	104106754	1000	-	.	transcript_id "STRG.510.2"; gene_id "STRG.510"
1A	StringTie	exon	104094173	104095144	1000	-	.	transcript_id "STRG.510.2"; gene_id "STRG.510";
1A	StringTie	exon	104095338	104095433	1000	-	.	transcript_id "STRG.510.2"; gene_id "STRG.510";
1A	StringTie	exon	104095568	104095674	1000	-	.	transcript_id "STRG.510.2"; gene_id "STRG.510";
1A	StringTie	exon	104095804	104095911	1000	-	.	transcript_id "STRG.510.2"; gene_id "STRG.510";
1A	StringTie	exon	104096031	104096162	1000	-	.	transcript_id "STRG.510.2"; gene_id "STRG.510";
1A	StringTie	exon	104096958	104097078	1000	-	.	transcript_id "STRG.510.2"; gene_id "STRG.510";
1A	StringTie	exon	104097165	104097322	1000	-	.	transcript_id "STRG.510.2"; gene_id "STRG.510";
1A	StringTie	exon	104097656	104097760	1000	-	.	transcript_id "STRG.510.2"; gene_id "STRG.510";
1A	StringTie	exon	104098327	104098432	1000	-	.	transcript_id "STRG.510.2"; gene_id "STRG.510";
1A	StringTie	exon	104098520	104098597	1000	-	.	transcript_id "STRG.510.2"; gene_id "STRG.510";
1A	StringTie	exon	104099675	104099745	1000	-	.	transcript_id "STRG.510.2"; gene_id "STRG.510";
1A	StringTie	exon	104100371	104100466	1000	-	.	transcript_id "STRG.510.2"; gene_id "STRG.510";
1A	StringTie	exon	104100552	104100629	1000	-	.	transcript_id "STRG.510.2"; gene_id "STRG.510";
1A	StringTie	exon	104100743	104100811	1000	-	.	transcript_id "STRG.510.2"; gene_id "STRG.510";
1A	StringTie	exon	104100890	104100957	1000	-	.	transcript_id "STRG.510.2"; gene_id "STRG.510";
1A	StringTie	exon	104101098	104101175	1000	-	.	transcript_id "STRG.510.2"; gene_id "STRG.510";
1A	StringTie	exon	104101251	104101350	1000	-	.	transcript_id "STRG.510.2"; gene_id "STRG.510";
1A	StringTie	exon	104102614	104102675	1000	-	.	transcript_id "STRG.510.2"; gene_id "STRG.510";
1A	StringTie	exon	104103166	104103231	1000	-	.	transcript_id "STRG.510.2"; gene_id "STRG.510";
1A	StringTie	exon	104103309	104103358	1000	-	.	transcript_id "STRG.510.2"; gene_id "STRG.510";
1A	StringTie	exon	104103448	104103532	1000	-	.	transcript_id "STRG.510.2"; gene_id "STRG.510";
1A	StringTie	exon	104103618	104103717	1000	-	.	transcript_id "STRG.510.2"; gene_id "STRG.510";
1A	StringTie	exon	104104618	104104698	1000	-	.	transcript_id "STRG.510.2"; gene_id "STRG.510";
1A	StringTie	exon	104106509	104106754	1000	-	.	transcript_id "STRG.510.2"; gene_id "STRG.510";
1A	StringTie	transcript	105051506	105052634	1000	-	.	transcript_id "STRG.509.1"; gene_id "STRG.509"
1A	StringTie	exon	105051506	105052634	1000	-	.	transcript_id "STRG.509.1"; gene_id "STRG.509";
1A	StringTie	transcript	105068141	105077429	1000	-	.	transcript_id "STRG.511.1"; gene_id "STRG.511"
1A	StringTie	exon	105068141	105068493	1000	-	.	transcript_id "STRG.511.1"; gene_id "STRG.511";
1A	StringTie	exon	105068595	105068741	1000	-	.	transcript_id "STRG.511.1"; gene_id "STRG.511";
1A	StringTie	exon	105068833	105068931	1000	-	.	transcript_id "STRG.511.1"; gene_id "STRG.511";
1A	StringTie	exon	105069020	105069474	1000	-	.	transcript_id "STRG.511.1"; gene_id "STRG.511";
1A	StringTie	exon	105070279	105070971	1000	-	.	transcript_id "STRG.511.1"; gene_id "STRG.511";
1A	StringTie	exon	105071058	105071174	1000	-	.	transcript_id "STRG.511.1"; gene_id "STRG.511";
1A	StringTie	exon	105077221	105077429	1000	-	.	transcript_id "STRG.511.1"; gene_id "STRG.511";
1A	StringTie	transcript	105068141	105077429	1000	-	.	transcript_id "STRG.511.2"; gene_id "STRG.511"
1A	StringTie	exon	105068141	105068493	1000	-	.	transcript_id "STRG.511.2"; gene_id "STRG.511";
1A	StringTie	exon	105068595	105068741	1000	-	.	transcript_id "STRG.511.2"; gene_id "STRG.511";
1A	StringTie	exon	105068833	105068931	1000	-	.	transcript_id "STRG.511.2"; gene_id "STRG.511";
1A	StringTie	exon	105069020	105069474	1000	-	.	transcript_id "STRG.511.2"; gene_id "STRG.511";
1A	StringTie	exon	105070279	105070971	1000	-	.	transcript_id "STRG.511.2"; gene_id "STRG.511";
1A	StringTie	exon	105071058	105071174	1000	-	.	transcript_id "STRG.511.2"; gene_id "STRG.511";
1A	StringTie	exon	105074327	105074473	1000	-	.	transcript_id "STRG.511.2"; gene_id "STRG.511";
1A	StringTie	exon	105077221	105077429	1000	-	.	transcript_id "STRG.511.2"; gene_id "STRG.511";
1A	StringTie	transcript	105071175	105077429	1000	-	.	transcript_id "STRG.511.3"; gene_id "STRG.511"
1A	StringTie	exon	105071175	105073915	1000	-	.	transcript_id "STRG.511.3"; gene_id "STRG.511";
1A	StringTie	exon	105074280	105074473	1000	-	.	transcript_id "STRG.511.3"; gene_id "STRG.511";
1A	StringTie	exon	105077221	105077429	1000	-	.	transcript_id "STRG.511.3"; gene_id "STRG.511";
1A	StringTie	transcript	105071175	105077429	1000	-	.	transcript_id "STRG.511.4"; gene_id "STRG.511"
1A	StringTie	exon	105071175	105073915	1000	-	.	transcript_id "STRG.511.4"; gene_id "STRG.511";
1A	StringTie	exon	105074327	105074473	1000	-	.	transcript_id "STRG.511.4"; gene_id "STRG.511";
1A	StringTie	exon	105077221	105077429	1000	-	.	transcript_id "STRG.511.4"; gene_id "STRG.511";
1A	StringTie	transcript	105074808	105077429	1000	-	.	transcript_id "STRG.511.5"; gene_id "STRG.511"
1A	StringTie	exon	105074808	105076033	1000	-	.	transcript_id "STRG.511.5"; gene_id "STRG.511";
1A	StringTie	exon	105077221	105077429	1000	-	.	transcript_id "STRG.511.5"; gene_id "STRG.511";
1A	StringTie	transcript	105382641	105393490	1000	-	.	transcript_id "STRG.517.1"; gene_id "STRG.517"
1A	StringTie	exon	105382641	105383050	1000	-	.	transcript_id "STRG.517.1"; gene_id "STRG.517";
1A	StringTie	exon	105383190	105383288	1000	-	.	transcript_id "STRG.517.1"; gene_id "STRG.517";
1A	StringTie	exon	105388065	105388133	1000	-	.	transcript_id "STRG.517.1"; gene_id "STRG.517";
1A	StringTie	exon	105388241	105388330	1000	-	.	transcript_id "STRG.517.1"; gene_id "STRG.517";
1A	StringTie	exon	105388545	105388614	1000	-	.	transcript_id "STRG.517.1"; gene_id "STRG.517";
1A	StringTie	exon	105388731	105388800	1000	-	.	transcript_id "STRG.517.1"; gene_id "STRG.517";
1A	StringTie	exon	105388893	105389094	1000	-	.	transcript_id "STRG.517.1"; gene_id "STRG.517";
1A	StringTie	exon	105389238	105389322	1000	-	.	transcript_id "STRG.517.1"; gene_id "STRG.517";
1A	StringTie	exon	105389491	105389669	1000	-	.	transcript_id "STRG.517.1"; gene_id "STRG.517";
1A	StringTie	exon	105390379	105390483	1000	-	.	transcript_id "STRG.517.1"; gene_id "STRG.517";
1A	StringTie	exon	105390558	105390641	1000	-	.	transcript_id "STRG.517.1"; gene_id "STRG.517";
1A	StringTie	exon	105390768	105390848	1000	-	.	transcript_id "STRG.517.1"; gene_id "STRG.517";
1A	StringTie	exon	105391711	105391926	1000	-	.	transcript_id "STRG.517.1"; gene_id "STRG.517";
1A	StringTie	exon	105392021	105392122	1000	-	.	transcript_id "STRG.517.1"; gene_id "STRG.517";
1A	StringTie	exon	105392207	105392282	1000	-	.	transcript_id "STRG.517.1"; gene_id "STRG.517";
1A	StringTie	exon	105392396	105392529	1000	-	.	transcript_id "STRG.517.1"; gene_id "STRG.517";
1A	StringTie	exon	105392624	105392746	1000	-	.	transcript_id "STRG.517.1"; gene_id "STRG.517";
1A	StringTie	exon	105393314	105393490	1000	-	.	transcript_id "STRG.517.1"; gene_id "STRG.517";
1A	StringTie	transcript	105382641	105393490	1000	-	.	transcript_id "STRG.517.2"; gene_id "STRG.517"
1A	StringTie	exon	105382641	105383050	1000	-	.	transcript_id "STRG.517.2"; gene_id "STRG.517";
1A	StringTie	exon	105383190	105383288	1000	-	.	transcript_id "STRG.517.2"; gene_id "STRG.517";
1A	StringTie	exon	105388065	105388133	1000	-	.	transcript_id "STRG.517.2"; gene_id "STRG.517";
1A	StringTie	exon	105388241	105388330	1000	-	.	transcript_id "STRG.517.2"; gene_id "STRG.517";
1A	StringTie	exon	105388545	105388614	1000	-	.	transcript_id "STRG.517.2"; gene_id "STRG.517";
1A	StringTie	exon	105388731	105388800	1000	-	.	transcript_id "STRG.517.2"; gene_id "STRG.517";
1A	StringTie	exon	105388893	105389094	1000	-	.	transcript_id "STRG.517.2"; gene_id "STRG.517";
1A	StringTie	exon	105389238	105389322	1000	-	.	transcript_id "STRG.517.2"; gene_id "STRG.517";
1A	StringTie	exon	105389491	105389669	1000	-	.	transcript_id "STRG.517.2"; gene_id "STRG.517";
1A	StringTie	exon	105390379	105390483	1000	-	.	transcript_id "STRG.517.2"; gene_id "STRG.517";
1A	StringTie	exon	105390558	105390641	1000	-	.	transcript_id "STRG.517.2"; gene_id "STRG.517";
1A	StringTie	exon	105390768	105390848	1000	-	.	transcript_id "STRG.517.2"; gene_id "STRG.517";
1A	StringTie	exon	105391711	105391926	1000	-	.	transcript_id "STRG.517.2"; gene_id "STRG.517";
1A	StringTie	exon	105392021	105392122	1000	-	.	transcript_id "STRG.517.2"; gene_id "STRG.517";
1A	StringTie	exon	105392207	105392282	1000	-	.	transcript_id "STRG.517.2"; gene_id "STRG.517";
1A	StringTie	exon	105392396	105392529	1000	-	.	transcript_id "STRG.517.2"; gene_id "STRG.517";
1A	StringTie	exon	105392624	105392742	1000	-	.	transcript_id "STRG.517.2"; gene_id "STRG.517";
1A	StringTie	exon	105393314	105393490	1000	-	.	transcript_id "STRG.517.2"; gene_id "STRG.517";
1A	StringTie	transcript	105382641	105393490	1000	-	.	transcript_id "STRG.517.3"; gene_id "STRG.517"
1A	StringTie	exon	105382641	105383050	1000	-	.	transcript_id "STRG.517.3"; gene_id "STRG.517";
1A	StringTie	exon	105383190	105383288	1000	-	.	transcript_id "STRG.517.3"; gene_id "STRG.517";
1A	StringTie	exon	105388065	105388133	1000	-	.	transcript_id "STRG.517.3"; gene_id "STRG.517";
1A	StringTie	exon	105388241	105388330	1000	-	.	transcript_id "STRG.517.3"; gene_id "STRG.517";
1A	StringTie	exon	105388545	105388614	1000	-	.	transcript_id "STRG.517.3"; gene_id "STRG.517";
1A	StringTie	exon	105388731	105388800	1000	-	.	transcript_id "STRG.517.3"; gene_id "STRG.517";
1A	StringTie	exon	105388893	105389094	1000	-	.	transcript_id "STRG.517.3"; gene_id "STRG.517";
1A	StringTie	exon	105389238	105389322	1000	-	.	transcript_id "STRG.517.3"; gene_id "STRG.517";
1A	StringTie	exon	105389491	105389669	1000	-	.	transcript_id "STRG.517.3"; gene_id "STRG.517";
1A	StringTie	exon	105390379	105390483	1000	-	.	transcript_id "STRG.517.3"; gene_id "STRG.517";
1A	StringTie	exon	105390558	105390641	1000	-	.	transcript_id "STRG.517.3"; gene_id "STRG.517";
1A	StringTie	exon	105390768	105390848	1000	-	.	transcript_id "STRG.517.3"; gene_id "STRG.517";
1A	StringTie	exon	105391711	105391926	1000	-	.	transcript_id "STRG.517.3"; gene_id "STRG.517";
1A	StringTie	exon	105392021	105392122	1000	-	.	transcript_id "STRG.517.3"; gene_id "STRG.517";
1A	StringTie	exon	105392207	105392282	1000	-	.	transcript_id "STRG.517.3"; gene_id "STRG.517";
1A	StringTie	exon	105392396	105392520	1000	-	.	transcript_id "STRG.517.3"; gene_id "STRG.517";
1A	StringTie	exon	105392624	105392746	1000	-	.	transcript_id "STRG.517.3"; gene_id "STRG.517";
1A	StringTie	exon	105393314	105393490	1000	-	.	transcript_id "STRG.517.3"; gene_id "STRG.517";
1A	StringTie	transcript	105382641	105393490	1000	-	.	transcript_id "STRG.517.4"; gene_id "STRG.517"
1A	StringTie	exon	105382641	105383050	1000	-	.	transcript_id "STRG.517.4"; gene_id "STRG.517";
1A	StringTie	exon	105383190	105383288	1000	-	.	transcript_id "STRG.517.4"; gene_id "STRG.517";
1A	StringTie	exon	105388065	105388133	1000	-	.	transcript_id "STRG.517.4"; gene_id "STRG.517";
1A	StringTie	exon	105388241	105388330	1000	-	.	transcript_id "STRG.517.4"; gene_id "STRG.517";
1A	StringTie	exon	105388545	105388614	1000	-	.	transcript_id "STRG.517.4"; gene_id "STRG.517";
1A	StringTie	exon	105388731	105388800	1000	-	.	transcript_id "STRG.517.4"; gene_id "STRG.517";
1A	StringTie	exon	105388893	105389094	1000	-	.	transcript_id "STRG.517.4"; gene_id "STRG.517";
1A	StringTie	exon	105389238	105389322	1000	-	.	transcript_id "STRG.517.4"; gene_id "STRG.517";
1A	StringTie	exon	105389491	105389669	1000	-	.	transcript_id "STRG.517.4"; gene_id "STRG.517";
1A	StringTie	exon	105390379	105390483	1000	-	.	transcript_id "STRG.517.4"; gene_id "STRG.517";
1A	StringTie	exon	105390558	105390641	1000	-	.	transcript_id "STRG.517.4"; gene_id "STRG.517";
1A	StringTie	exon	105390768	105390848	1000	-	.	transcript_id "STRG.517.4"; gene_id "STRG.517";
1A	StringTie	exon	105391711	105391926	1000	-	.	transcript_id "STRG.517.4"; gene_id "STRG.517";
1A	StringTie	exon	105392021	105392122	1000	-	.	transcript_id "STRG.517.4"; gene_id "STRG.517";
1A	StringTie	exon	105392207	105392282	1000	-	.	transcript_id "STRG.517.4"; gene_id "STRG.517";
1A	StringTie	exon	105392396	105392520	1000	-	.	transcript_id "STRG.517.4"; gene_id "STRG.517";
1A	StringTie	exon	105392624	105392742	1000	-	.	transcript_id "STRG.517.4"; gene_id "STRG.517";
1A	StringTie	exon	105393314	105393490	1000	-	.	transcript_id "STRG.517.4"; gene_id "STRG.517";
1A	StringTie	transcript	105696914	105722515	1000	+	.	transcript_id "STRG.514.1"; gene_id "STRG.514"
1A	StringTie	exon	105696914	105697512	1000	+	.	transcript_id "STRG.514.1"; gene_id "STRG.514";
1A	StringTie	exon	105701110	105701208	1000	+	.	transcript_id "STRG.514.1"; gene_id "STRG.514";
1A	StringTie	exon	105701299	105701401	1000	+	.	transcript_id "STRG.514.1"; gene_id "STRG.514";
1A	StringTie	exon	105722200	105722515	1000	+	.	transcript_id "STRG.514.1"; gene_id "STRG.514";
1A	StringTie	transcript	106258441	106261126	1000	+	.	transcript_id "STRG.513.1"; gene_id "STRG.513"
1A	StringTie	exon	106258441	106258984	1000	+	.	transcript_id "STRG.513.1"; gene_id "STRG.513";
1A	StringTie	exon	106259073	106259110	1000	+	.	transcript_id "STRG.513.1"; gene_id "STRG.513";
1A	StringTie	exon	106259884	106259943	1000	+	.	transcript_id "STRG.513.1"; gene_id "STRG.513";
1A	StringTie	exon	106260530	106260604	1000	+	.	transcript_id "STRG.513.1"; gene_id "STRG.513";
1A	StringTie	exon	106260703	106261126	1000	+	.	transcript_id "STRG.513.1"; gene_id "STRG.513";
1A	StringTie	transcript	106265601	106271512	1000	+	.	transcript_id "STRG.512.1"; gene_id "STRG.512"
1A	StringTie	exon	106265601	106265738	1000	+	.	transcript_id "STRG.512.1"; gene_id "STRG.512";
1A	StringTie	exon	106266841	106267037	1000	+	.	transcript_id "STRG.512.1"; gene_id "STRG.512";
1A	StringTie	exon	106267910	106267949	1000	+	.	transcript_id "STRG.512.1"; gene_id "STRG.512";
1A	StringTie	exon	106268077	106268172	1000	+	.	transcript_id "STRG.512.1"; gene_id "STRG.512";
1A	StringTie	exon	106270045	106270241	1000	+	.	transcript_id "STRG.512.1"; gene_id "STRG.512";
1A	StringTie	exon	106270327	106270392	1000	+	.	transcript_id "STRG.512.1"; gene_id "STRG.512";
1A	StringTie	exon	106271028	106271512	1000	+	.	transcript_id "STRG.512.1"; gene_id "STRG.512";
1A	StringTie	transcript	106271845	106275588	1000	-	.	transcript_id "STRG.516.1"; gene_id "STRG.516"
1A	StringTie	exon	106271845	106275058	1000	-	.	transcript_id "STRG.516.1"; gene_id "STRG.516";
1A	StringTie	exon	106275182	106275588	1000	-	.	transcript_id "STRG.516.1"; gene_id "STRG.516";
1A	StringTie	transcript	106454115	106455198	1000	+	.	transcript_id "STRG.515.1"; gene_id "STRG.515"
1A	StringTie	exon	106454115	106454278	1000	+	.	transcript_id "STRG.515.1"; gene_id "STRG.515";
1A	StringTie	exon	106454372	106455198	1000	+	.	transcript_id "STRG.515.1"; gene_id "STRG.515";
1A	StringTie	transcript	106622843	106638372	1000	+	.	transcript_id "STRG.520.1"; gene_id "STRG.520"
1A	StringTie	exon	106622843	106623197	1000	+	.	transcript_id "STRG.520.1"; gene_id "STRG.520";
1A	StringTie	exon	106623984	106624187	1000	+	.	transcript_id "STRG.520.1"; gene_id "STRG.520";
1A	StringTie	exon	106624343	106624438	1000	+	.	transcript_id "STRG.520.1"; gene_id "STRG.520";
1A	StringTie	exon	106624595	106624647	1000	+	.	transcript_id "STRG.520.1"; gene_id "STRG.520";
1A	StringTie	exon	106626606	106626702	1000	+	.	transcript_id "STRG.520.1"; gene_id "STRG.520";
1A	StringTie	exon	106627494	106627567	1000	+	.	transcript_id "STRG.520.1"; gene_id "STRG.520";
1A	StringTie	exon	106627890	106628007	1000	+	.	transcript_id "STRG.520.1"; gene_id "STRG.520";
1A	StringTie	exon	106628892	106629002	1000	+	.	transcript_id "STRG.520.1"; gene_id "STRG.520";
1A	StringTie	exon	106629513	106629589	1000	+	.	transcript_id "STRG.520.1"; gene_id "STRG.520";
1A	StringTie	exon	106629786	106629852	1000	+	.	transcript_id "STRG.520.1"; gene_id "STRG.520";
1A	StringTie	exon	106630418	106630483	1000	+	.	transcript_id "STRG.520.1"; gene_id "STRG.520";
1A	StringTie	exon	106634772	106634879	1000	+	.	transcript_id "STRG.520.1"; gene_id "STRG.520";
1A	StringTie	exon	106635033	106635163	1000	+	.	transcript_id "STRG.520.1"; gene_id "STRG.520";
1A	StringTie	exon	106635303	106635369	1000	+	.	transcript_id "STRG.520.1"; gene_id "STRG.520";
1A	StringTie	exon	106635458	106635525	1000	+	.	transcript_id "STRG.520.1"; gene_id "STRG.520";
1A	StringTie	exon	106635613	106635706	1000	+	.	transcript_id "STRG.520.1"; gene_id "STRG.520";
1A	StringTie	exon	106637500	106637570	1000	+	.	transcript_id "STRG.520.1"; gene_id "STRG.520";
1A	StringTie	exon	106637662	106638372	1000	+	.	transcript_id "STRG.520.1"; gene_id "STRG.520";
1A	StringTie	transcript	106640574	106642156	1000	-	.	transcript_id "STRG.518.1"; gene_id "STRG.518"
1A	StringTie	exon	106640574	106641258	1000	-	.	transcript_id "STRG.518.1"; gene_id "STRG.518";
1A	StringTie	exon	106641352	106641786	1000	-	.	transcript_id "STRG.518.1"; gene_id "STRG.518";
1A	StringTie	exon	106641885	106642156	1000	-	.	transcript_id "STRG.518.1"; gene_id "STRG.518";
1A	StringTie	transcript	106933294	106935892	1000	-	.	transcript_id "STRG.519.1"; gene_id "STRG.519"
1A	StringTie	exon	106933294	106933815	1000	-	.	transcript_id "STRG.519.1"; gene_id "STRG.519";
1A	StringTie	exon	106933942	106934217	1000	-	.	transcript_id "STRG.519.1"; gene_id "STRG.519";
1A	StringTie	exon	106934736	106934890	1000	-	.	transcript_id "STRG.519.1"; gene_id "STRG.519";
1A	StringTie	exon	106934973	106935125	1000	-	.	transcript_id "STRG.519.1"; gene_id "STRG.519";
1A	StringTie	exon	106935369	106935892	1000	-	.	transcript_id "STRG.519.1"; gene_id "STRG.519";
1A	StringTie	transcript	107088683	107093446	1000	+	.	transcript_id "STRG.522.1"; gene_id "STRG.522"
1A	StringTie	exon	107088683	107089015	1000	+	.	transcript_id "STRG.522.1"; gene_id "STRG.522";
1A	StringTie	exon	107089828	107093446	1000	+	.	transcript_id "STRG.522.1"; gene_id "STRG.522";
1A	StringTie	transcript	107088683	107093446	1000	+	.	transcript_id "STRG.522.2"; gene_id "STRG.522"
1A	StringTie	exon	107088683	107089015	1000	+	.	transcript_id "STRG.522.2"; gene_id "STRG.522";
1A	StringTie	exon	107089828	107089940	1000	+	.	transcript_id "STRG.522.2"; gene_id "STRG.522";
1A	StringTie	exon	107090888	107093446	1000	+	.	transcript_id "STRG.522.2"; gene_id "STRG.522";
1A	StringTie	transcript	107088683	107102211	1000	+	.	transcript_id "STRG.522.3"; gene_id "STRG.522"
1A	StringTie	exon	107088683	107089015	1000	+	.	transcript_id "STRG.522.3"; gene_id "STRG.522";
1A	StringTie	exon	107089828	107089940	1000	+	.	transcript_id "STRG.522.3"; gene_id "STRG.522";
1A	StringTie	exon	107090888	107090949	1000	+	.	transcript_id "STRG.522.3"; gene_id "STRG.522";
1A	StringTie	exon	107091098	107091187	1000	+	.	transcript_id "STRG.522.3"; gene_id "STRG.522";
1A	StringTie	exon	107092128	107092311	1000	+	.	transcript_id "STRG.522.3"; gene_id "STRG.522";
1A	StringTie	exon	107098690	107102211	1000	+	.	transcript_id "STRG.522.3"; gene_id "STRG.522";
1A	StringTie	transcript	107088683	107102211	1000	+	.	transcript_id "STRG.522.4"; gene_id "STRG.522"
1A	StringTie	exon	107088683	107089015	1000	+	.	transcript_id "STRG.522.4"; gene_id "STRG.522";
1A	StringTie	exon	107089828	107089940	1000	+	.	transcript_id "STRG.522.4"; gene_id "STRG.522";
1A	StringTie	exon	107090888	107090949	1000	+	.	transcript_id "STRG.522.4"; gene_id "STRG.522";
1A	StringTie	exon	107091098	107091187	1000	+	.	transcript_id "STRG.522.4"; gene_id "STRG.522";
1A	StringTie	exon	107091695	107091754	1000	+	.	transcript_id "STRG.522.4"; gene_id "STRG.522";
1A	StringTie	exon	107092128	107092311	1000	+	.	transcript_id "STRG.522.4"; gene_id "STRG.522";
1A	StringTie	exon	107098781	107102211	1000	+	.	transcript_id "STRG.522.4"; gene_id "STRG.522";
1A	StringTie	transcript	107227241	107231620	1000	+	.	transcript_id "STRG.521.1"; gene_id "STRG.521"
1A	StringTie	exon	107227241	107227756	1000	+	.	transcript_id "STRG.521.1"; gene_id "STRG.521";
1A	StringTie	exon	107229121	107229522	1000	+	.	transcript_id "STRG.521.1"; gene_id "STRG.521";
1A	StringTie	exon	107229898	107231620	1000	+	.	transcript_id "STRG.521.1"; gene_id "STRG.521";
1A	StringTie	transcript	107233292	107240322	1000	-	.	transcript_id "STRG.525.1"; gene_id "STRG.525"
1A	StringTie	exon	107233292	107235091	1000	-	.	transcript_id "STRG.525.1"; gene_id "STRG.525";
1A	StringTie	exon	107235194	107235501	1000	-	.	transcript_id "STRG.525.1"; gene_id "STRG.525";
1A	StringTie	exon	107236357	107236935	1000	-	.	transcript_id "STRG.525.1"; gene_id "STRG.525";
1A	StringTie	exon	107240276	107240322	1000	-	.	transcript_id "STRG.525.1"; gene_id "STRG.525";
1A	StringTie	transcript	107320435	107321293	1000	-	.	transcript_id "STRG.523.1"; gene_id "STRG.523"
1A	StringTie	exon	107320435	107320920	1000	-	.	transcript_id "STRG.523.1"; gene_id "STRG.523";
1A	StringTie	exon	107321006	107321293	1000	-	.	transcript_id "STRG.523.1"; gene_id "STRG.523";
1A	StringTie	transcript	107573904	107575849	1000	-	.	transcript_id "STRG.524.1"; gene_id "STRG.524"
1A	StringTie	exon	107573904	107574359	1000	-	.	transcript_id "STRG.524.1"; gene_id "STRG.524";
1A	StringTie	exon	107574442	107574709	1000	-	.	transcript_id "STRG.524.1"; gene_id "STRG.524";
1A	StringTie	exon	107574798	107574946	1000	-	.	transcript_id "STRG.524.1"; gene_id "STRG.524";
1A	StringTie	exon	107575230	107575450	1000	-	.	transcript_id "STRG.524.1"; gene_id "STRG.524";
1A	StringTie	exon	107575540	107575849	1000	-	.	transcript_id "STRG.524.1"; gene_id "STRG.524";
1A	StringTie	transcript	107831913	107836556	1000	+	.	transcript_id "STRG.526.1"; gene_id "STRG.526"
1A	StringTie	exon	107831913	107832197	1000	+	.	transcript_id "STRG.526.1"; gene_id "STRG.526";
1A	StringTie	exon	107834265	107835334	1000	+	.	transcript_id "STRG.526.1"; gene_id "STRG.526";
1A	StringTie	exon	107835855	107836556	1000	+	.	transcript_id "STRG.526.1"; gene_id "STRG.526";
1A	StringTie	transcript	107837462	107842471	1000	-	.	transcript_id "STRG.527.1"; gene_id "STRG.527"
1A	StringTie	exon	107837462	107838214	1000	-	.	transcript_id "STRG.527.1"; gene_id "STRG.527";
1A	StringTie	exon	107838504	107838605	1000	-	.	transcript_id "STRG.527.1"; gene_id "STRG.527";
1A	StringTie	exon	107838719	107838796	1000	-	.	transcript_id "STRG.527.1"; gene_id "STRG.527";
1A	StringTie	exon	107838873	107838938	1000	-	.	transcript_id "STRG.527.1"; gene_id "STRG.527";
1A	StringTie	exon	107839598	107839688	1000	-	.	transcript_id "STRG.527.1"; gene_id "STRG.527";
1A	StringTie	exon	107840126	107840202	1000	-	.	transcript_id "STRG.527.1"; gene_id "STRG.527";
1A	StringTie	exon	107840384	107840593	1000	-	.	transcript_id "STRG.527.1"; gene_id "STRG.527";
1A	StringTie	exon	107840676	107840793	1000	-	.	transcript_id "STRG.527.1"; gene_id "STRG.527";
1A	StringTie	exon	107841436	107841533	1000	-	.	transcript_id "STRG.527.1"; gene_id "STRG.527";
1A	StringTie	exon	107841631	107841696	1000	-	.	transcript_id "STRG.527.1"; gene_id "STRG.527";
1A	StringTie	exon	107841793	107841955	1000	-	.	transcript_id "STRG.527.1"; gene_id "STRG.527";
1A	StringTie	exon	107842149	107842311	1000	-	.	transcript_id "STRG.527.1"; gene_id "STRG.527";
1A	StringTie	exon	107842394	107842471	1000	-	.	transcript_id "STRG.527.1"; gene_id "STRG.527";
1A	StringTie	transcript	107914760	107919755	1000	+	.	transcript_id "STRG.529.1"; gene_id "STRG.529"
1A	StringTie	exon	107914760	107915009	1000	+	.	transcript_id "STRG.529.1"; gene_id "STRG.529";
1A	StringTie	exon	107915588	107915652	1000	+	.	transcript_id "STRG.529.1"; gene_id "STRG.529";
1A	StringTie	exon	107915762	107915853	1000	+	.	transcript_id "STRG.529.1"; gene_id "STRG.529";
1A	StringTie	exon	107915955	107916615	1000	+	.	transcript_id "STRG.529.1"; gene_id "STRG.529";
1A	StringTie	exon	107916742	107916809	1000	+	.	transcript_id "STRG.529.1"; gene_id "STRG.529";
1A	StringTie	exon	107916937	107917019	1000	+	.	transcript_id "STRG.529.1"; gene_id "STRG.529";
1A	StringTie	exon	107917320	107917419	1000	+	.	transcript_id "STRG.529.1"; gene_id "STRG.529";
1A	StringTie	exon	107917607	107917692	1000	+	.	transcript_id "STRG.529.1"; gene_id "STRG.529";
1A	StringTie	exon	107917780	107917862	1000	+	.	transcript_id "STRG.529.1"; gene_id "STRG.529";
1A	StringTie	exon	107918021	107918157	1000	+	.	transcript_id "STRG.529.1"; gene_id "STRG.529";
1A	StringTie	exon	107918248	107918349	1000	+	.	transcript_id "STRG.529.1"; gene_id "STRG.529";
1A	StringTie	exon	107918438	107918731	1000	+	.	transcript_id "STRG.529.1"; gene_id "STRG.529";
1A	StringTie	exon	107918822	107918944	1000	+	.	transcript_id "STRG.529.1"; gene_id "STRG.529";
1A	StringTie	exon	107919175	107919755	1000	+	.	transcript_id "STRG.529.1"; gene_id "STRG.529";
1A	StringTie	transcript	107914760	107919755	1000	+	.	transcript_id "STRG.529.2"; gene_id "STRG.529"
1A	StringTie	exon	107914760	107915652	1000	+	.	transcript_id "STRG.529.2"; gene_id "STRG.529";
1A	StringTie	exon	107915762	107915853	1000	+	.	transcript_id "STRG.529.2"; gene_id "STRG.529";
1A	StringTie	exon	107915955	107916615	1000	+	.	transcript_id "STRG.529.2"; gene_id "STRG.529";
1A	StringTie	exon	107916742	107916809	1000	+	.	transcript_id "STRG.529.2"; gene_id "STRG.529";
1A	StringTie	exon	107916937	107917019	1000	+	.	transcript_id "STRG.529.2"; gene_id "STRG.529";
1A	StringTie	exon	107917320	107917419	1000	+	.	transcript_id "STRG.529.2"; gene_id "STRG.529";
1A	StringTie	exon	107917607	107917692	1000	+	.	transcript_id "STRG.529.2"; gene_id "STRG.529";
1A	StringTie	exon	107917780	107917862	1000	+	.	transcript_id "STRG.529.2"; gene_id "STRG.529";
1A	StringTie	exon	107918021	107918157	1000	+	.	transcript_id "STRG.529.2"; gene_id "STRG.529";
1A	StringTie	exon	107918248	107918349	1000	+	.	transcript_id "STRG.529.2"; gene_id "STRG.529";
1A	StringTie	exon	107918438	107918731	1000	+	.	transcript_id "STRG.529.2"; gene_id "STRG.529";
1A	StringTie	exon	107918822	107918944	1000	+	.	transcript_id "STRG.529.2"; gene_id "STRG.529";
1A	StringTie	exon	107919175	107919755	1000	+	.	transcript_id "STRG.529.2"; gene_id "STRG.529";
1A	StringTie	transcript	107919680	107921112	1000	-	.	transcript_id "STRG.530.1"; gene_id "STRG.530"
1A	StringTie	exon	107919680	107920056	1000	-	.	transcript_id "STRG.530.1"; gene_id "STRG.530";
1A	StringTie	exon	107920170	107920344	1000	-	.	transcript_id "STRG.530.1"; gene_id "STRG.530";
1A	StringTie	exon	107920452	107920651	1000	-	.	transcript_id "STRG.530.1"; gene_id "STRG.530";
1A	StringTie	exon	107920744	107921112	1000	-	.	transcript_id "STRG.530.1"; gene_id "STRG.530";
1A	StringTie	transcript	107923330	107926575	1000	-	.	transcript_id "STRG.528.1"; gene_id "STRG.528"
1A	StringTie	exon	107923330	107923813	1000	-	.	transcript_id "STRG.528.1"; gene_id "STRG.528";
1A	StringTie	exon	107923887	107925444	1000	-	.	transcript_id "STRG.528.1"; gene_id "STRG.528";
1A	StringTie	exon	107925553	107926575	1000	-	.	transcript_id "STRG.528.1"; gene_id "STRG.528";
1A	StringTie	transcript	108067056	108069476	1000	+	.	transcript_id "STRG.531.1"; gene_id "STRG.531"
1A	StringTie	exon	108067056	108067658	1000	+	.	transcript_id "STRG.531.1"; gene_id "STRG.531";
1A	StringTie	exon	108067771	108068043	1000	+	.	transcript_id "STRG.531.1"; gene_id "STRG.531";
1A	StringTie	exon	108068431	108069476	1000	+	.	transcript_id "STRG.531.1"; gene_id "STRG.531";
1A	StringTie	transcript	108576683	108578837	1000	-	.	transcript_id "STRG.532.1"; gene_id "STRG.532"
1A	StringTie	exon	108576683	108577031	1000	-	.	transcript_id "STRG.532.1"; gene_id "STRG.532";
1A	StringTie	exon	108577195	108577259	1000	-	.	transcript_id "STRG.532.1"; gene_id "STRG.532";
1A	StringTie	exon	108577337	108577557	1000	-	.	transcript_id "STRG.532.1"; gene_id "STRG.532";
1A	StringTie	exon	108577657	108577782	1000	-	.	transcript_id "STRG.532.1"; gene_id "STRG.532";
1A	StringTie	exon	108577911	108578837	1000	-	.	transcript_id "STRG.532.1"; gene_id "STRG.532";
1A	StringTie	transcript	108720527	108725451	1000	+	.	transcript_id "STRG.533.1"; gene_id "STRG.533"
1A	StringTie	exon	108720527	108720830	1000	+	.	transcript_id "STRG.533.1"; gene_id "STRG.533";
1A	StringTie	exon	108720904	108720936	1000	+	.	transcript_id "STRG.533.1"; gene_id "STRG.533";
1A	StringTie	exon	108721038	108721260	1000	+	.	transcript_id "STRG.533.1"; gene_id "STRG.533";
1A	StringTie	exon	108724571	108724700	1000	+	.	transcript_id "STRG.533.1"; gene_id "STRG.533";
1A	StringTie	exon	108724770	108725451	1000	+	.	transcript_id "STRG.533.1"; gene_id "STRG.533";
1A	StringTie	transcript	109118631	109123176	1000	-	.	transcript_id "STRG.535.1"; gene_id "STRG.535"
1A	StringTie	exon	109118631	109119095	1000	-	.	transcript_id "STRG.535.1"; gene_id "STRG.535";
1A	StringTie	exon	109119362	109119454	1000	-	.	transcript_id "STRG.535.1"; gene_id "STRG.535";
1A	StringTie	exon	109119552	109119723	1000	-	.	transcript_id "STRG.535.1"; gene_id "STRG.535";
1A	StringTie	exon	109119812	109119888	1000	-	.	transcript_id "STRG.535.1"; gene_id "STRG.535";
1A	StringTie	exon	109119990	109120149	1000	-	.	transcript_id "STRG.535.1"; gene_id "STRG.535";
1A	StringTie	exon	109120374	109120483	1000	-	.	transcript_id "STRG.535.1"; gene_id "STRG.535";
1A	StringTie	exon	109120558	109120617	1000	-	.	transcript_id "STRG.535.1"; gene_id "STRG.535";
1A	StringTie	exon	109120710	109120783	1000	-	.	transcript_id "STRG.535.1"; gene_id "STRG.535";
1A	StringTie	exon	109120892	109121015	1000	-	.	transcript_id "STRG.535.1"; gene_id "STRG.535";
1A	StringTie	exon	109121118	109121195	1000	-	.	transcript_id "STRG.535.1"; gene_id "STRG.535";
1A	StringTie	exon	109121420	109121526	1000	-	.	transcript_id "STRG.535.1"; gene_id "STRG.535";
1A	StringTie	exon	109122420	109122533	1000	-	.	transcript_id "STRG.535.1"; gene_id "STRG.535";
1A	StringTie	exon	109122977	109123176	1000	-	.	transcript_id "STRG.535.1"; gene_id "STRG.535";
1A	StringTie	transcript	109178279	109180580	1000	+	.	transcript_id "STRG.534.1"; gene_id "STRG.534"
1A	StringTie	exon	109178279	109178915	1000	+	.	transcript_id "STRG.534.1"; gene_id "STRG.534";
1A	StringTie	exon	109178999	109180580	1000	+	.	transcript_id "STRG.534.1"; gene_id "STRG.534";
1A	StringTie	transcript	109395900	109398766	1000	+	.	transcript_id "STRG.536.1"; gene_id "STRG.536"
1A	StringTie	exon	109395900	109396939	1000	+	.	transcript_id "STRG.536.1"; gene_id "STRG.536";
1A	StringTie	exon	109397232	109397405	1000	+	.	transcript_id "STRG.536.1"; gene_id "STRG.536";
1A	StringTie	exon	109398037	109398766	1000	+	.	transcript_id "STRG.536.1"; gene_id "STRG.536";
1A	StringTie	transcript	109399085	109400954	1000	-	.	transcript_id "STRG.537.1"; gene_id "STRG.537"
1A	StringTie	exon	109399085	109400954	1000	-	.	transcript_id "STRG.537.1"; gene_id "STRG.537";
1A	StringTie	transcript	110243645	110254115	1000	+	.	transcript_id "STRG.547.1"; gene_id "STRG.547"
1A	StringTie	exon	110243645	110243906	1000	+	.	transcript_id "STRG.547.1"; gene_id "STRG.547";
1A	StringTie	exon	110243993	110244056	1000	+	.	transcript_id "STRG.547.1"; gene_id "STRG.547";
1A	StringTie	exon	110244403	110244701	1000	+	.	transcript_id "STRG.547.1"; gene_id "STRG.547";
1A	StringTie	exon	110245138	110245353	1000	+	.	transcript_id "STRG.547.1"; gene_id "STRG.547";
1A	StringTie	exon	110246484	110246696	1000	+	.	transcript_id "STRG.547.1"; gene_id "STRG.547";
1A	StringTie	exon	110247771	110247863	1000	+	.	transcript_id "STRG.547.1"; gene_id "STRG.547";
1A	StringTie	exon	110248643	110248741	1000	+	.	transcript_id "STRG.547.1"; gene_id "STRG.547";
1A	StringTie	exon	110248850	110248879	1000	+	.	transcript_id "STRG.547.1"; gene_id "STRG.547";
1A	StringTie	exon	110249412	110249465	1000	+	.	transcript_id "STRG.547.1"; gene_id "STRG.547";
1A	StringTie	exon	110250005	110250058	1000	+	.	transcript_id "STRG.547.1"; gene_id "STRG.547";
1A	StringTie	exon	110250131	110250208	1000	+	.	transcript_id "STRG.547.1"; gene_id "STRG.547";
1A	StringTie	exon	110250434	110250525	1000	+	.	transcript_id "STRG.547.1"; gene_id "STRG.547";
1A	StringTie	exon	110250610	110250667	1000	+	.	transcript_id "STRG.547.1"; gene_id "STRG.547";
1A	StringTie	exon	110250780	110250854	1000	+	.	transcript_id "STRG.547.1"; gene_id "STRG.547";
1A	StringTie	exon	110251097	110251144	1000	+	.	transcript_id "STRG.547.1"; gene_id "STRG.547";
1A	StringTie	exon	110251338	110251435	1000	+	.	transcript_id "STRG.547.1"; gene_id "STRG.547";
1A	StringTie	exon	110251973	110252048	1000	+	.	transcript_id "STRG.547.1"; gene_id "STRG.547";
1A	StringTie	exon	110252199	110252261	1000	+	.	transcript_id "STRG.547.1"; gene_id "STRG.547";
1A	StringTie	exon	110252340	110252431	1000	+	.	transcript_id "STRG.547.1"; gene_id "STRG.547";
1A	StringTie	exon	110252746	110252814	1000	+	.	transcript_id "STRG.547.1"; gene_id "STRG.547";
1A	StringTie	exon	110253435	110253498	1000	+	.	transcript_id "STRG.547.1"; gene_id "STRG.547";
1A	StringTie	exon	110253570	110253635	1000	+	.	transcript_id "STRG.547.1"; gene_id "STRG.547";
1A	StringTie	exon	110253737	110254115	1000	+	.	transcript_id "STRG.547.1"; gene_id "STRG.547";
1A	StringTie	transcript	110243645	110254115	1000	+	.	transcript_id "STRG.547.2"; gene_id "STRG.547"
1A	StringTie	exon	110243645	110243906	1000	+	.	transcript_id "STRG.547.2"; gene_id "STRG.547";
1A	StringTie	exon	110243993	110244056	1000	+	.	transcript_id "STRG.547.2"; gene_id "STRG.547";
1A	StringTie	exon	110244403	110244701	1000	+	.	transcript_id "STRG.547.2"; gene_id "STRG.547";
1A	StringTie	exon	110245138	110245353	1000	+	.	transcript_id "STRG.547.2"; gene_id "STRG.547";
1A	StringTie	exon	110247771	110247863	1000	+	.	transcript_id "STRG.547.2"; gene_id "STRG.547";
1A	StringTie	exon	110248643	110248741	1000	+	.	transcript_id "STRG.547.2"; gene_id "STRG.547";
1A	StringTie	exon	110248850	110248879	1000	+	.	transcript_id "STRG.547.2"; gene_id "STRG.547";
1A	StringTie	exon	110249412	110249465	1000	+	.	transcript_id "STRG.547.2"; gene_id "STRG.547";
1A	StringTie	exon	110250005	110250058	1000	+	.	transcript_id "STRG.547.2"; gene_id "STRG.547";
1A	StringTie	exon	110250131	110250208	1000	+	.	transcript_id "STRG.547.2"; gene_id "STRG.547";
1A	StringTie	exon	110250434	110250525	1000	+	.	transcript_id "STRG.547.2"; gene_id "STRG.547";
1A	StringTie	exon	110250610	110250667	1000	+	.	transcript_id "STRG.547.2"; gene_id "STRG.547";
1A	StringTie	exon	110250780	110250854	1000	+	.	transcript_id "STRG.547.2"; gene_id "STRG.547";
1A	StringTie	exon	110251097	110251144	1000	+	.	transcript_id "STRG.547.2"; gene_id "STRG.547";
1A	StringTie	exon	110251338	110251435	1000	+	.	transcript_id "STRG.547.2"; gene_id "STRG.547";
1A	StringTie	exon	110251973	110252048	1000	+	.	transcript_id "STRG.547.2"; gene_id "STRG.547";
1A	StringTie	exon	110252199	110252261	1000	+	.	transcript_id "STRG.547.2"; gene_id "STRG.547";
1A	StringTie	exon	110252340	110252431	1000	+	.	transcript_id "STRG.547.2"; gene_id "STRG.547";
1A	StringTie	exon	110252746	110252814	1000	+	.	transcript_id "STRG.547.2"; gene_id "STRG.547";
1A	StringTie	exon	110253435	110253498	1000	+	.	transcript_id "STRG.547.2"; gene_id "STRG.547";
1A	StringTie	exon	110253570	110253635	1000	+	.	transcript_id "STRG.547.2"; gene_id "STRG.547";
1A	StringTie	exon	110253737	110254115	1000	+	.	transcript_id "STRG.547.2"; gene_id "STRG.547";
1A	StringTie	transcript	110271605	110274587	1000	-	.	transcript_id "STRG.538.1"; gene_id "STRG.538"
1A	StringTie	exon	110271605	110272070	1000	-	.	transcript_id "STRG.538.1"; gene_id "STRG.538";
1A	StringTie	exon	110273612	110274587	1000	-	.	transcript_id "STRG.538.1"; gene_id "STRG.538";
1A	StringTie	transcript	110271605	110274587	1000	-	.	transcript_id "STRG.538.2"; gene_id "STRG.538"
1A	StringTie	exon	110271605	110272070	1000	-	.	transcript_id "STRG.538.2"; gene_id "STRG.538";
1A	StringTie	exon	110272633	110272660	1000	-	.	transcript_id "STRG.538.2"; gene_id "STRG.538";
1A	StringTie	exon	110273612	110274587	1000	-	.	transcript_id "STRG.538.2"; gene_id "STRG.538";
1A	StringTie	transcript	110657850	110660374	1000	+	.	transcript_id "STRG.539.1"; gene_id "STRG.539"
1A	StringTie	exon	110657850	110658249	1000	+	.	transcript_id "STRG.539.1"; gene_id "STRG.539";
1A	StringTie	exon	110658616	110658903	1000	+	.	transcript_id "STRG.539.1"; gene_id "STRG.539";
1A	StringTie	exon	110658994	110659104	1000	+	.	transcript_id "STRG.539.1"; gene_id "STRG.539";
1A	StringTie	exon	110659194	110659247	1000	+	.	transcript_id "STRG.539.1"; gene_id "STRG.539";
1A	StringTie	exon	110659331	110659410	1000	+	.	transcript_id "STRG.539.1"; gene_id "STRG.539";
1A	StringTie	exon	110659543	110659667	1000	+	.	transcript_id "STRG.539.1"; gene_id "STRG.539";
1A	StringTie	exon	110659767	110659881	1000	+	.	transcript_id "STRG.539.1"; gene_id "STRG.539";
1A	StringTie	exon	110659962	110660374	1000	+	.	transcript_id "STRG.539.1"; gene_id "STRG.539";
1A	StringTie	transcript	110657850	110660374	1000	+	.	transcript_id "STRG.539.2"; gene_id "STRG.539"
1A	StringTie	exon	110657850	110658249	1000	+	.	transcript_id "STRG.539.2"; gene_id "STRG.539";
1A	StringTie	exon	110658616	110658903	1000	+	.	transcript_id "STRG.539.2"; gene_id "STRG.539";
1A	StringTie	exon	110658994	110659104	1000	+	.	transcript_id "STRG.539.2"; gene_id "STRG.539";
1A	StringTie	exon	110659194	110659247	1000	+	.	transcript_id "STRG.539.2"; gene_id "STRG.539";
1A	StringTie	exon	110659331	110659667	1000	+	.	transcript_id "STRG.539.2"; gene_id "STRG.539";
1A	StringTie	exon	110659767	110659881	1000	+	.	transcript_id "STRG.539.2"; gene_id "STRG.539";
1A	StringTie	exon	110659962	110660374	1000	+	.	transcript_id "STRG.539.2"; gene_id "STRG.539";
1A	StringTie	transcript	110907393	110909529	1000	+	.	transcript_id "STRG.540.1"; gene_id "STRG.540"
1A	StringTie	exon	110907393	110908769	1000	+	.	transcript_id "STRG.540.1"; gene_id "STRG.540";
1A	StringTie	exon	110909111	110909529	1000	+	.	transcript_id "STRG.540.1"; gene_id "STRG.540";
1A	StringTie	transcript	111089979	111093888	1000	-	.	transcript_id "STRG.542.1"; gene_id "STRG.542"
1A	StringTie	exon	111089979	111090398	1000	-	.	transcript_id "STRG.542.1"; gene_id "STRG.542";
1A	StringTie	exon	111090765	111093888	1000	-	.	transcript_id "STRG.542.1"; gene_id "STRG.542";
1A	StringTie	transcript	111102339	111104644	1000	-	.	transcript_id "STRG.541.1"; gene_id "STRG.541"
1A	StringTie	exon	111102339	111102799	1000	-	.	transcript_id "STRG.541.1"; gene_id "STRG.541";
1A	StringTie	exon	111102876	111103049	1000	-	.	transcript_id "STRG.541.1"; gene_id "STRG.541";
1A	StringTie	exon	111104164	111104644	1000	-	.	transcript_id "STRG.541.1"; gene_id "STRG.541";
1A	StringTie	transcript	111143249	111150482	1000	-	.	transcript_id "STRG.545.1"; gene_id "STRG.545"
1A	StringTie	exon	111143249	111143876	1000	-	.	transcript_id "STRG.545.1"; gene_id "STRG.545";
1A	StringTie	exon	111143963	111144149	1000	-	.	transcript_id "STRG.545.1"; gene_id "STRG.545";
1A	StringTie	exon	111144256	111144357	1000	-	.	transcript_id "STRG.545.1"; gene_id "STRG.545";
1A	StringTie	exon	111144820	111144896	1000	-	.	transcript_id "STRG.545.1"; gene_id "STRG.545";
1A	StringTie	exon	111145489	111145688	1000	-	.	transcript_id "STRG.545.1"; gene_id "STRG.545";
1A	StringTie	exon	111145772	111146117	1000	-	.	transcript_id "STRG.545.1"; gene_id "STRG.545";
1A	StringTie	exon	111146633	111146689	1000	-	.	transcript_id "STRG.545.1"; gene_id "STRG.545";
1A	StringTie	exon	111146811	111148124	1000	-	.	transcript_id "STRG.545.1"; gene_id "STRG.545";
1A	StringTie	exon	111148239	111148420	1000	-	.	transcript_id "STRG.545.1"; gene_id "STRG.545";
1A	StringTie	exon	111148926	111149065	1000	-	.	transcript_id "STRG.545.1"; gene_id "STRG.545";
1A	StringTie	exon	111150367	111150482	1000	-	.	transcript_id "STRG.545.1"; gene_id "STRG.545";
1A	StringTie	transcript	111328678	111331964	1000	+	.	transcript_id "STRG.543.1"; gene_id "STRG.543"
1A	StringTie	exon	111328678	111329235	1000	+	.	transcript_id "STRG.543.1"; gene_id "STRG.543";
1A	StringTie	exon	111331346	111331964	1000	+	.	transcript_id "STRG.543.1"; gene_id "STRG.543";
1A	StringTie	transcript	111328678	111331964	1000	+	.	transcript_id "STRG.543.2"; gene_id "STRG.543"
1A	StringTie	exon	111328678	111329235	1000	+	.	transcript_id "STRG.543.2"; gene_id "STRG.543";
1A	StringTie	exon	111330148	111330214	1000	+	.	transcript_id "STRG.543.2"; gene_id "STRG.543";
1A	StringTie	exon	111331346	111331964	1000	+	.	transcript_id "STRG.543.2"; gene_id "STRG.543";
1A	StringTie	transcript	111328678	111331964	1000	+	.	transcript_id "STRG.543.3"; gene_id "STRG.543"
1A	StringTie	exon	111328678	111329235	1000	+	.	transcript_id "STRG.543.3"; gene_id "STRG.543";
1A	StringTie	exon	111330148	111331964	1000	+	.	transcript_id "STRG.543.3"; gene_id "STRG.543";
1A	StringTie	transcript	111328678	111331964	1000	+	.	transcript_id "STRG.543.4"; gene_id "STRG.543"
1A	StringTie	exon	111328678	111329235	1000	+	.	transcript_id "STRG.543.4"; gene_id "STRG.543";
1A	StringTie	exon	111329329	111329413	1000	+	.	transcript_id "STRG.543.4"; gene_id "STRG.543";
1A	StringTie	exon	111330148	111330259	1000	+	.	transcript_id "STRG.543.4"; gene_id "STRG.543";
1A	StringTie	exon	111331346	111331964	1000	+	.	transcript_id "STRG.543.4"; gene_id "STRG.543";
1A	StringTie	transcript	111328678	111331964	1000	+	.	transcript_id "STRG.543.5"; gene_id "STRG.543"
1A	StringTie	exon	111328678	111329235	1000	+	.	transcript_id "STRG.543.5"; gene_id "STRG.543";
1A	StringTie	exon	111330148	111330214	1000	+	.	transcript_id "STRG.543.5"; gene_id "STRG.543";
1A	StringTie	exon	111331346	111331465	1000	+	.	transcript_id "STRG.543.5"; gene_id "STRG.543";
1A	StringTie	exon	111331563	111331964	1000	+	.	transcript_id "STRG.543.5"; gene_id "STRG.543";
1A	StringTie	transcript	111328678	111331964	1000	+	.	transcript_id "STRG.543.6"; gene_id "STRG.543"
1A	StringTie	exon	111328678	111329235	1000	+	.	transcript_id "STRG.543.6"; gene_id "STRG.543";
1A	StringTie	exon	111330148	111331465	1000	+	.	transcript_id "STRG.543.6"; gene_id "STRG.543";
1A	StringTie	exon	111331563	111331964	1000	+	.	transcript_id "STRG.543.6"; gene_id "STRG.543";
1A	StringTie	transcript	111763016	111767579	1000	-	.	transcript_id "STRG.544.1"; gene_id "STRG.544"
1A	StringTie	exon	111763016	111764669	1000	-	.	transcript_id "STRG.544.1"; gene_id "STRG.544";
1A	StringTie	exon	111766379	111766451	1000	-	.	transcript_id "STRG.544.1"; gene_id "STRG.544";
1A	StringTie	exon	111766846	111766882	1000	-	.	transcript_id "STRG.544.1"; gene_id "STRG.544";
1A	StringTie	exon	111767009	111767579	1000	-	.	transcript_id "STRG.544.1"; gene_id "STRG.544";
1A	StringTie	transcript	111763016	111767579	1000	-	.	transcript_id "STRG.544.2"; gene_id "STRG.544"
1A	StringTie	exon	111763016	111764669	1000	-	.	transcript_id "STRG.544.2"; gene_id "STRG.544";
1A	StringTie	exon	111766379	111766882	1000	-	.	transcript_id "STRG.544.2"; gene_id "STRG.544";
1A	StringTie	exon	111767009	111767579	1000	-	.	transcript_id "STRG.544.2"; gene_id "STRG.544";
1A	StringTie	transcript	112068616	112075779	1000	+	.	transcript_id "STRG.546.1"; gene_id "STRG.546"
1A	StringTie	exon	112068616	112068920	1000	+	.	transcript_id "STRG.546.1"; gene_id "STRG.546";
1A	StringTie	exon	112069350	112069530	1000	+	.	transcript_id "STRG.546.1"; gene_id "STRG.546";
1A	StringTie	exon	112069908	112069992	1000	+	.	transcript_id "STRG.546.1"; gene_id "STRG.546";
1A	StringTie	exon	112070167	112070221	1000	+	.	transcript_id "STRG.546.1"; gene_id "STRG.546";
1A	StringTie	exon	112074891	112075029	1000	+	.	transcript_id "STRG.546.1"; gene_id "STRG.546";
1A	StringTie	exon	112075106	112075779	1000	+	.	transcript_id "STRG.546.1"; gene_id "STRG.546";
1A	StringTie	transcript	112068616	112075779	1000	+	.	transcript_id "STRG.546.2"; gene_id "STRG.546"
1A	StringTie	exon	112068616	112068920	1000	+	.	transcript_id "STRG.546.2"; gene_id "STRG.546";
1A	StringTie	exon	112069350	112069530	1000	+	.	transcript_id "STRG.546.2"; gene_id "STRG.546";
1A	StringTie	exon	112069908	112069992	1000	+	.	transcript_id "STRG.546.2"; gene_id "STRG.546";
1A	StringTie	exon	112071076	112071130	1000	+	.	transcript_id "STRG.546.2"; gene_id "STRG.546";
1A	StringTie	exon	112074891	112075029	1000	+	.	transcript_id "STRG.546.2"; gene_id "STRG.546";
1A	StringTie	exon	112075106	112075779	1000	+	.	transcript_id "STRG.546.2"; gene_id "STRG.546";
1A	StringTie	transcript	112068616	112075779	1000	+	.	transcript_id "STRG.546.3"; gene_id "STRG.546"
1A	StringTie	exon	112068616	112068920	1000	+	.	transcript_id "STRG.546.3"; gene_id "STRG.546";
1A	StringTie	exon	112069350	112069530	1000	+	.	transcript_id "STRG.546.3"; gene_id "STRG.546";
1A	StringTie	exon	112069908	112069992	1000	+	.	transcript_id "STRG.546.3"; gene_id "STRG.546";
1A	StringTie	exon	112070167	112071130	1000	+	.	transcript_id "STRG.546.3"; gene_id "STRG.546";
1A	StringTie	exon	112074891	112075029	1000	+	.	transcript_id "STRG.546.3"; gene_id "STRG.546";
1A	StringTie	exon	112075106	112075779	1000	+	.	transcript_id "STRG.546.3"; gene_id "STRG.546";
1A	StringTie	transcript	112682298	112685621	1000	-	.	transcript_id "STRG.548.1"; gene_id "STRG.548"
1A	StringTie	exon	112682298	112682767	1000	-	.	transcript_id "STRG.548.1"; gene_id "STRG.548";
1A	StringTie	exon	112682881	112682990	1000	-	.	transcript_id "STRG.548.1"; gene_id "STRG.548";
1A	StringTie	exon	112683084	112683149	1000	-	.	transcript_id "STRG.548.1"; gene_id "STRG.548";
1A	StringTie	exon	112683267	112683407	1000	-	.	transcript_id "STRG.548.1"; gene_id "STRG.548";
1A	StringTie	exon	112683491	112683574	1000	-	.	transcript_id "STRG.548.1"; gene_id "STRG.548";
1A	StringTie	exon	112683784	112683857	1000	-	.	transcript_id "STRG.548.1"; gene_id "STRG.548";
1A	StringTie	exon	112683936	112683990	1000	-	.	transcript_id "STRG.548.1"; gene_id "STRG.548";
1A	StringTie	exon	112684263	112684367	1000	-	.	transcript_id "STRG.548.1"; gene_id "STRG.548";
1A	StringTie	exon	112684475	112684543	1000	-	.	transcript_id "STRG.548.1"; gene_id "STRG.548";
1A	StringTie	exon	112685253	112685345	1000	-	.	transcript_id "STRG.548.1"; gene_id "STRG.548";
1A	StringTie	exon	112685434	112685621	1000	-	.	transcript_id "STRG.548.1"; gene_id "STRG.548";
1A	StringTie	transcript	112993745	113001122	1000	+	.	transcript_id "STRG.549.1"; gene_id "STRG.549"
1A	StringTie	exon	112993745	112994016	1000	+	.	transcript_id "STRG.549.1"; gene_id "STRG.549";
1A	StringTie	exon	112994112	112994174	1000	+	.	transcript_id "STRG.549.1"; gene_id "STRG.549";
1A	StringTie	exon	112994264	112994319	1000	+	.	transcript_id "STRG.549.1"; gene_id "STRG.549";
1A	StringTie	exon	112994932	112995025	1000	+	.	transcript_id "STRG.549.1"; gene_id "STRG.549";
1A	StringTie	exon	112995110	112995170	1000	+	.	transcript_id "STRG.549.1"; gene_id "STRG.549";
1A	StringTie	exon	112995919	112996000	1000	+	.	transcript_id "STRG.549.1"; gene_id "STRG.549";
1A	StringTie	exon	112996108	112996163	1000	+	.	transcript_id "STRG.549.1"; gene_id "STRG.549";
1A	StringTie	exon	112996275	112996338	1000	+	.	transcript_id "STRG.549.1"; gene_id "STRG.549";
1A	StringTie	exon	113000559	113001122	1000	+	.	transcript_id "STRG.549.1"; gene_id "STRG.549";
1A	StringTie	transcript	113001061	113004439	1000	-	.	transcript_id "STRG.550.1"; gene_id "STRG.550"
1A	StringTie	exon	113001061	113001618	1000	-	.	transcript_id "STRG.550.1"; gene_id "STRG.550";
1A	StringTie	exon	113001749	113002015	1000	-	.	transcript_id "STRG.550.1"; gene_id "STRG.550";
1A	StringTie	exon	113002095	113002256	1000	-	.	transcript_id "STRG.550.1"; gene_id "STRG.550";
1A	StringTie	exon	113002460	113002592	1000	-	.	transcript_id "STRG.550.1"; gene_id "STRG.550";
1A	StringTie	exon	113002666	113002733	1000	-	.	transcript_id "STRG.550.1"; gene_id "STRG.550";
1A	StringTie	exon	113003083	113003267	1000	-	.	transcript_id "STRG.550.1"; gene_id "STRG.550";
1A	StringTie	exon	113003871	113004084	1000	-	.	transcript_id "STRG.550.1"; gene_id "STRG.550";
1A	StringTie	exon	113004172	113004439	1000	-	.	transcript_id "STRG.550.1"; gene_id "STRG.550";
1A	StringTie	transcript	113021357	113025656	1000	-	.	transcript_id "STRG.551.1"; gene_id "STRG.551"
1A	StringTie	exon	113021357	113023515	1000	-	.	transcript_id "STRG.551.1"; gene_id "STRG.551";
1A	StringTie	exon	113023720	113023862	1000	-	.	transcript_id "STRG.551.1"; gene_id "STRG.551";
1A	StringTie	exon	113025473	113025656	1000	-	.	transcript_id "STRG.551.1"; gene_id "STRG.551";
1A	StringTie	transcript	113213463	113216517	1000	-	.	transcript_id "STRG.552.1"; gene_id "STRG.552"
1A	StringTie	exon	113213463	113213841	1000	-	.	transcript_id "STRG.552.1"; gene_id "STRG.552";
1A	StringTie	exon	113214303	113214425	1000	-	.	transcript_id "STRG.552.1"; gene_id "STRG.552";
1A	StringTie	exon	113215259	113215372	1000	-	.	transcript_id "STRG.552.1"; gene_id "STRG.552";
1A	StringTie	exon	113215464	113215540	1000	-	.	transcript_id "STRG.552.1"; gene_id "STRG.552";
1A	StringTie	exon	113216008	113216517	1000	-	.	transcript_id "STRG.552.1"; gene_id "STRG.552";
1A	StringTie	transcript	113695415	113697457	1000	+	.	transcript_id "STRG.553.1"; gene_id "STRG.553"
1A	StringTie	exon	113695415	113695489	1000	+	.	transcript_id "STRG.553.1"; gene_id "STRG.553";
1A	StringTie	exon	113696276	113696777	1000	+	.	transcript_id "STRG.553.1"; gene_id "STRG.553";
1A	StringTie	exon	113696869	113696950	1000	+	.	transcript_id "STRG.553.1"; gene_id "STRG.553";
1A	StringTie	exon	113697059	113697457	1000	+	.	transcript_id "STRG.553.1"; gene_id "STRG.553";
1A	StringTie	transcript	113698573	113703006	1000	+	.	transcript_id "STRG.554.1"; gene_id "STRG.554"
1A	StringTie	exon	113698573	113698746	1000	+	.	transcript_id "STRG.554.1"; gene_id "STRG.554";
1A	StringTie	exon	113699115	113699247	1000	+	.	transcript_id "STRG.554.1"; gene_id "STRG.554";
1A	StringTie	exon	113699448	113699524	1000	+	.	transcript_id "STRG.554.1"; gene_id "STRG.554";
1A	StringTie	exon	113700763	113700931	1000	+	.	transcript_id "STRG.554.1"; gene_id "STRG.554";
1A	StringTie	exon	113701388	113701476	1000	+	.	transcript_id "STRG.554.1"; gene_id "STRG.554";
1A	StringTie	exon	113701586	113701750	1000	+	.	transcript_id "STRG.554.1"; gene_id "STRG.554";
1A	StringTie	exon	113701829	113701906	1000	+	.	transcript_id "STRG.554.1"; gene_id "STRG.554";
1A	StringTie	exon	113702029	113702132	1000	+	.	transcript_id "STRG.554.1"; gene_id "STRG.554";
1A	StringTie	exon	113702464	113703006	1000	+	.	transcript_id "STRG.554.1"; gene_id "STRG.554";
1A	StringTie	transcript	113698573	113703006	1000	+	.	transcript_id "STRG.554.2"; gene_id "STRG.554"
1A	StringTie	exon	113698573	113699247	1000	+	.	transcript_id "STRG.554.2"; gene_id "STRG.554";
1A	StringTie	exon	113699448	113699524	1000	+	.	transcript_id "STRG.554.2"; gene_id "STRG.554";
1A	StringTie	exon	113700763	113700931	1000	+	.	transcript_id "STRG.554.2"; gene_id "STRG.554";
1A	StringTie	exon	113701388	113701476	1000	+	.	transcript_id "STRG.554.2"; gene_id "STRG.554";
1A	StringTie	exon	113701586	113701750	1000	+	.	transcript_id "STRG.554.2"; gene_id "STRG.554";
1A	StringTie	exon	113701829	113701906	1000	+	.	transcript_id "STRG.554.2"; gene_id "STRG.554";
1A	StringTie	exon	113702029	113702132	1000	+	.	transcript_id "STRG.554.2"; gene_id "STRG.554";
1A	StringTie	exon	113702464	113703006	1000	+	.	transcript_id "STRG.554.2"; gene_id "STRG.554";
1A	StringTie	transcript	114477921	114483817	1000	+	.	transcript_id "STRG.555.1"; gene_id "STRG.555"
1A	StringTie	exon	114477921	114478217	1000	+	.	transcript_id "STRG.555.1"; gene_id "STRG.555";
1A	StringTie	exon	114479057	114479798	1000	+	.	transcript_id "STRG.555.1"; gene_id "STRG.555";
1A	StringTie	exon	114479981	114480215	1000	+	.	transcript_id "STRG.555.1"; gene_id "STRG.555";
1A	StringTie	exon	114482531	114482654	1000	+	.	transcript_id "STRG.555.1"; gene_id "STRG.555";
1A	StringTie	exon	114483170	114483817	1000	+	.	transcript_id "STRG.555.1"; gene_id "STRG.555";
1A	StringTie	transcript	114484113	114489282	1000	-	.	transcript_id "STRG.556.1"; gene_id "STRG.556"
1A	StringTie	exon	114484113	114484994	1000	-	.	transcript_id "STRG.556.1"; gene_id "STRG.556";
1A	StringTie	exon	114487268	114487363	1000	-	.	transcript_id "STRG.556.1"; gene_id "STRG.556";
1A	StringTie	exon	114487442	114487520	1000	-	.	transcript_id "STRG.556.1"; gene_id "STRG.556";
1A	StringTie	exon	114487614	114487703	1000	-	.	transcript_id "STRG.556.1"; gene_id "STRG.556";
1A	StringTie	exon	114488021	114488093	1000	-	.	transcript_id "STRG.556.1"; gene_id "STRG.556";
1A	StringTie	exon	114488247	114488313	1000	-	.	transcript_id "STRG.556.1"; gene_id "STRG.556";
1A	StringTie	exon	114489027	114489282	1000	-	.	transcript_id "STRG.556.1"; gene_id "STRG.556";
1A	StringTie	transcript	115113126	115116037	1000	+	.	transcript_id "STRG.561.1"; gene_id "STRG.561"
1A	StringTie	exon	115113126	115113204	1000	+	.	transcript_id "STRG.561.1"; gene_id "STRG.561";
1A	StringTie	exon	115113461	115113648	1000	+	.	transcript_id "STRG.561.1"; gene_id "STRG.561";
1A	StringTie	exon	115114113	115114296	1000	+	.	transcript_id "STRG.561.1"; gene_id "STRG.561";
1A	StringTie	exon	115114402	115114476	1000	+	.	transcript_id "STRG.561.1"; gene_id "STRG.561";
1A	StringTie	exon	115114792	115114901	1000	+	.	transcript_id "STRG.561.1"; gene_id "STRG.561";
1A	StringTie	exon	115115025	115115243	1000	+	.	transcript_id "STRG.561.1"; gene_id "STRG.561";
1A	StringTie	exon	115115332	115115487	1000	+	.	transcript_id "STRG.561.1"; gene_id "STRG.561";
1A	StringTie	exon	115115569	115116037	1000	+	.	transcript_id "STRG.561.1"; gene_id "STRG.561";
1A	StringTie	transcript	115845814	115857122	1000	-	.	transcript_id "STRG.557.1"; gene_id "STRG.557"
1A	StringTie	exon	115845814	115846292	1000	-	.	transcript_id "STRG.557.1"; gene_id "STRG.557";
1A	StringTie	exon	115852354	115852543	1000	-	.	transcript_id "STRG.557.1"; gene_id "STRG.557";
1A	StringTie	exon	115852623	115852822	1000	-	.	transcript_id "STRG.557.1"; gene_id "STRG.557";
1A	StringTie	exon	115855563	115855629	1000	-	.	transcript_id "STRG.557.1"; gene_id "STRG.557";
1A	StringTie	exon	115855731	115855914	1000	-	.	transcript_id "STRG.557.1"; gene_id "STRG.557";
1A	StringTie	exon	115856729	115857122	1000	-	.	transcript_id "STRG.557.1"; gene_id "STRG.557";
1A	StringTie	transcript	115845814	115857122	1000	-	.	transcript_id "STRG.557.2"; gene_id "STRG.557"
1A	StringTie	exon	115845814	115846292	1000	-	.	transcript_id "STRG.557.2"; gene_id "STRG.557";
1A	StringTie	exon	115852354	115852543	1000	-	.	transcript_id "STRG.557.2"; gene_id "STRG.557";
1A	StringTie	exon	115852623	115852822	1000	-	.	transcript_id "STRG.557.2"; gene_id "STRG.557";
1A	StringTie	exon	115855563	115855629	1000	-	.	transcript_id "STRG.557.2"; gene_id "STRG.557";
1A	StringTie	exon	115855731	115856086	1000	-	.	transcript_id "STRG.557.2"; gene_id "STRG.557";
1A	StringTie	exon	115856729	115857122	1000	-	.	transcript_id "STRG.557.2"; gene_id "STRG.557";
1A	StringTie	transcript	116346091	116350150	1000	-	.	transcript_id "STRG.558.1"; gene_id "STRG.558"
1A	StringTie	exon	116346091	116347509	1000	-	.	transcript_id "STRG.558.1"; gene_id "STRG.558";
1A	StringTie	exon	116348329	116348607	1000	-	.	transcript_id "STRG.558.1"; gene_id "STRG.558";
1A	StringTie	exon	116349674	116350150	1000	-	.	transcript_id "STRG.558.1"; gene_id "STRG.558";
1A	StringTie	transcript	117031688	117037290	1000	-	.	transcript_id "STRG.560.1"; gene_id "STRG.560"
1A	StringTie	exon	117031688	117032060	1000	-	.	transcript_id "STRG.560.1"; gene_id "STRG.560";
1A	StringTie	exon	117032205	117032333	1000	-	.	transcript_id "STRG.560.1"; gene_id "STRG.560";
1A	StringTie	exon	117032633	117032782	1000	-	.	transcript_id "STRG.560.1"; gene_id "STRG.560";
1A	StringTie	exon	117032857	117032922	1000	-	.	transcript_id "STRG.560.1"; gene_id "STRG.560";
1A	StringTie	exon	117033655	117033699	1000	-	.	transcript_id "STRG.560.1"; gene_id "STRG.560";
1A	StringTie	exon	117034000	117034080	1000	-	.	transcript_id "STRG.560.1"; gene_id "STRG.560";
1A	StringTie	exon	117034198	117034279	1000	-	.	transcript_id "STRG.560.1"; gene_id "STRG.560";
1A	StringTie	exon	117034534	117034605	1000	-	.	transcript_id "STRG.560.1"; gene_id "STRG.560";
1A	StringTie	exon	117036164	117036264	1000	-	.	transcript_id "STRG.560.1"; gene_id "STRG.560";
1A	StringTie	exon	117036355	117036471	1000	-	.	transcript_id "STRG.560.1"; gene_id "STRG.560";
1A	StringTie	exon	117036589	117037290	1000	-	.	transcript_id "STRG.560.1"; gene_id "STRG.560";
1A	StringTie	transcript	117109774	117111929	1000	-	.	transcript_id "STRG.559.1"; gene_id "STRG.559"
1A	StringTie	exon	117109774	117110231	1000	-	.	transcript_id "STRG.559.1"; gene_id "STRG.559";
1A	StringTie	exon	117110361	117110792	1000	-	.	transcript_id "STRG.559.1"; gene_id "STRG.559";
1A	StringTie	exon	117110888	117111331	1000	-	.	transcript_id "STRG.559.1"; gene_id "STRG.559";
1A	StringTie	exon	117111430	117111929	1000	-	.	transcript_id "STRG.559.1"; gene_id "STRG.559";
1A	StringTie	transcript	117631113	117636485	1000	+	.	transcript_id "STRG.563.1"; gene_id "STRG.563"
1A	StringTie	exon	117631113	117631452	1000	+	.	transcript_id "STRG.563.1"; gene_id "STRG.563";
1A	StringTie	exon	117631549	117631703	1000	+	.	transcript_id "STRG.563.1"; gene_id "STRG.563";
1A	StringTie	exon	117633564	117633727	1000	+	.	transcript_id "STRG.563.1"; gene_id "STRG.563";
1A	StringTie	exon	117634804	117635610	1000	+	.	transcript_id "STRG.563.1"; gene_id "STRG.563";
1A	StringTie	exon	117635700	117635852	1000	+	.	transcript_id "STRG.563.1"; gene_id "STRG.563";
1A	StringTie	exon	117636043	117636485	1000	+	.	transcript_id "STRG.563.1"; gene_id "STRG.563";
1A	StringTie	transcript	117631113	117636485	1000	+	.	transcript_id "STRG.563.2"; gene_id "STRG.563"
1A	StringTie	exon	117631113	117631452	1000	+	.	transcript_id "STRG.563.2"; gene_id "STRG.563";
1A	StringTie	exon	117631549	117631703	1000	+	.	transcript_id "STRG.563.2"; gene_id "STRG.563";
1A	StringTie	exon	117633577	117633727	1000	+	.	transcript_id "STRG.563.2"; gene_id "STRG.563";
1A	StringTie	exon	117634804	117635610	1000	+	.	transcript_id "STRG.563.2"; gene_id "STRG.563";
1A	StringTie	exon	117635700	117635852	1000	+	.	transcript_id "STRG.563.2"; gene_id "STRG.563";
1A	StringTie	exon	117636043	117636485	1000	+	.	transcript_id "STRG.563.2"; gene_id "STRG.563";
1A	StringTie	transcript	117934319	117940828	1000	+	.	transcript_id "STRG.562.1"; gene_id "STRG.562"
1A	StringTie	exon	117934319	117936223	1000	+	.	transcript_id "STRG.562.1"; gene_id "STRG.562";
1A	StringTie	exon	117936887	117936985	1000	+	.	transcript_id "STRG.562.1"; gene_id "STRG.562";
1A	StringTie	exon	117937091	117937661	1000	+	.	transcript_id "STRG.562.1"; gene_id "STRG.562";
1A	StringTie	exon	117938142	117938289	1000	+	.	transcript_id "STRG.562.1"; gene_id "STRG.562";
1A	StringTie	exon	117938572	117939776	1000	+	.	transcript_id "STRG.562.1"; gene_id "STRG.562";
1A	StringTie	exon	117939886	117940090	1000	+	.	transcript_id "STRG.562.1"; gene_id "STRG.562";
1A	StringTie	exon	117940187	117940389	1000	+	.	transcript_id "STRG.562.1"; gene_id "STRG.562";
1A	StringTie	exon	117940564	117940828	1000	+	.	transcript_id "STRG.562.1"; gene_id "STRG.562";
1A	StringTie	transcript	118279397	118282557	1000	-	.	transcript_id "STRG.565.1"; gene_id "STRG.565"
1A	StringTie	exon	118279397	118279778	1000	-	.	transcript_id "STRG.565.1"; gene_id "STRG.565";
1A	StringTie	exon	118280036	118280132	1000	-	.	transcript_id "STRG.565.1"; gene_id "STRG.565";
1A	StringTie	exon	118280211	118280383	1000	-	.	transcript_id "STRG.565.1"; gene_id "STRG.565";
1A	StringTie	exon	118281170	118281250	1000	-	.	transcript_id "STRG.565.1"; gene_id "STRG.565";
1A	StringTie	exon	118281818	118281931	1000	-	.	transcript_id "STRG.565.1"; gene_id "STRG.565";
1A	StringTie	exon	118282019	118282557	1000	-	.	transcript_id "STRG.565.1"; gene_id "STRG.565";
1A	StringTie	transcript	118621939	118627786	1000	+	.	transcript_id "STRG.564.1"; gene_id "STRG.564"
1A	StringTie	exon	118621939	118622437	1000	+	.	transcript_id "STRG.564.1"; gene_id "STRG.564";
1A	StringTie	exon	118622539	118622852	1000	+	.	transcript_id "STRG.564.1"; gene_id "STRG.564";
1A	StringTie	exon	118624656	118624810	1000	+	.	transcript_id "STRG.564.1"; gene_id "STRG.564";
1A	StringTie	exon	118624934	118625002	1000	+	.	transcript_id "STRG.564.1"; gene_id "STRG.564";
1A	StringTie	exon	118625098	118625169	1000	+	.	transcript_id "STRG.564.1"; gene_id "STRG.564";
1A	StringTie	exon	118625454	118625552	1000	+	.	transcript_id "STRG.564.1"; gene_id "STRG.564";
1A	StringTie	exon	118625849	118625905	1000	+	.	transcript_id "STRG.564.1"; gene_id "STRG.564";
1A	StringTie	exon	118626184	118626322	1000	+	.	transcript_id "STRG.564.1"; gene_id "STRG.564";
1A	StringTie	exon	118626414	118626478	1000	+	.	transcript_id "STRG.564.1"; gene_id "STRG.564";
1A	StringTie	exon	118626566	118626616	1000	+	.	transcript_id "STRG.564.1"; gene_id "STRG.564";
1A	StringTie	exon	118626762	118626824	1000	+	.	transcript_id "STRG.564.1"; gene_id "STRG.564";
1A	StringTie	exon	118627013	118627136	1000	+	.	transcript_id "STRG.564.1"; gene_id "STRG.564";
1A	StringTie	exon	118627213	118627274	1000	+	.	transcript_id "STRG.564.1"; gene_id "STRG.564";
1A	StringTie	exon	118627375	118627786	1000	+	.	transcript_id "STRG.564.1"; gene_id "STRG.564";
1A	StringTie	transcript	118623997	118627786	1000	+	.	transcript_id "STRG.564.2"; gene_id "STRG.564"
1A	StringTie	exon	118623997	118624556	1000	+	.	transcript_id "STRG.564.2"; gene_id "STRG.564";
1A	StringTie	exon	118624656	118624810	1000	+	.	transcript_id "STRG.564.2"; gene_id "STRG.564";
1A	StringTie	exon	118624934	118625002	1000	+	.	transcript_id "STRG.564.2"; gene_id "STRG.564";
1A	StringTie	exon	118625098	118625169	1000	+	.	transcript_id "STRG.564.2"; gene_id "STRG.564";
1A	StringTie	exon	118625454	118625552	1000	+	.	transcript_id "STRG.564.2"; gene_id "STRG.564";
1A	StringTie	exon	118625849	118625905	1000	+	.	transcript_id "STRG.564.2"; gene_id "STRG.564";
1A	StringTie	exon	118626184	118626322	1000	+	.	transcript_id "STRG.564.2"; gene_id "STRG.564";
1A	StringTie	exon	118626414	118626478	1000	+	.	transcript_id "STRG.564.2"; gene_id "STRG.564";
1A	StringTie	exon	118626566	118626616	1000	+	.	transcript_id "STRG.564.2"; gene_id "STRG.564";
1A	StringTie	exon	118626762	118626824	1000	+	.	transcript_id "STRG.564.2"; gene_id "STRG.564";
1A	StringTie	exon	118627013	118627136	1000	+	.	transcript_id "STRG.564.2"; gene_id "STRG.564";
1A	StringTie	exon	118627213	118627274	1000	+	.	transcript_id "STRG.564.2"; gene_id "STRG.564";
1A	StringTie	exon	118627375	118627786	1000	+	.	transcript_id "STRG.564.2"; gene_id "STRG.564";
1A	StringTie	transcript	118833985	118838397	1000	+	.	transcript_id "STRG.567.1"; gene_id "STRG.567"
1A	StringTie	exon	118833985	118834518	1000	+	.	transcript_id "STRG.567.1"; gene_id "STRG.567";
1A	StringTie	exon	118834648	118834770	1000	+	.	transcript_id "STRG.567.1"; gene_id "STRG.567";
1A	StringTie	exon	118835134	118835286	1000	+	.	transcript_id "STRG.567.1"; gene_id "STRG.567";
1A	StringTie	exon	118835378	118835463	1000	+	.	transcript_id "STRG.567.1"; gene_id "STRG.567";
1A	StringTie	exon	118836989	118837073	1000	+	.	transcript_id "STRG.567.1"; gene_id "STRG.567";
1A	StringTie	exon	118837173	118837292	1000	+	.	transcript_id "STRG.567.1"; gene_id "STRG.567";
1A	StringTie	exon	118837389	118837457	1000	+	.	transcript_id "STRG.567.1"; gene_id "STRG.567";
1A	StringTie	exon	118837794	118837923	1000	+	.	transcript_id "STRG.567.1"; gene_id "STRG.567";
1A	StringTie	exon	118838020	118838397	1000	+	.	transcript_id "STRG.567.1"; gene_id "STRG.567";
1A	StringTie	transcript	118869961	118871022	1000	+	.	transcript_id "STRG.566.1"; gene_id "STRG.566"
1A	StringTie	exon	118869961	118870131	1000	+	.	transcript_id "STRG.566.1"; gene_id "STRG.566";
1A	StringTie	exon	118870258	118871022	1000	+	.	transcript_id "STRG.566.1"; gene_id "STRG.566";
1A	StringTie	transcript	119131972	119140952	1000	+	.	transcript_id "STRG.569.1"; gene_id "STRG.569"
1A	StringTie	exon	119131972	119132325	1000	+	.	transcript_id "STRG.569.1"; gene_id "STRG.569";
1A	StringTie	exon	119132426	119133291	1000	+	.	transcript_id "STRG.569.1"; gene_id "STRG.569";
1A	StringTie	exon	119139819	119139980	1000	+	.	transcript_id "STRG.569.1"; gene_id "STRG.569";
1A	StringTie	exon	119140088	119140952	1000	+	.	transcript_id "STRG.569.1"; gene_id "STRG.569";
1A	StringTie	transcript	119132580	119140952	1000	+	.	transcript_id "STRG.569.2"; gene_id "STRG.569"
1A	StringTie	exon	119132580	119133291	1000	+	.	transcript_id "STRG.569.2"; gene_id "STRG.569";
1A	StringTie	exon	119139819	119139980	1000	+	.	transcript_id "STRG.569.2"; gene_id "STRG.569";
1A	StringTie	exon	119140088	119140952	1000	+	.	transcript_id "STRG.569.2"; gene_id "STRG.569";
1A	StringTie	transcript	120172710	120176507	1000	+	.	transcript_id "STRG.568.1"; gene_id "STRG.568"
1A	StringTie	exon	120172710	120172891	1000	+	.	transcript_id "STRG.568.1"; gene_id "STRG.568";
1A	StringTie	exon	120173299	120176507	1000	+	.	transcript_id "STRG.568.1"; gene_id "STRG.568";
1A	StringTie	transcript	120255816	120256631	1000	-	.	transcript_id "STRG.570.1"; gene_id "STRG.570"
1A	StringTie	exon	120255816	120256256	1000	-	.	transcript_id "STRG.570.1"; gene_id "STRG.570";
1A	StringTie	exon	120256429	120256631	1000	-	.	transcript_id "STRG.570.1"; gene_id "STRG.570";
1A	StringTie	transcript	120259790	120264485	1000	-	.	transcript_id "STRG.572.1"; gene_id "STRG.572"
1A	StringTie	exon	120259790	120261261	1000	-	.	transcript_id "STRG.572.1"; gene_id "STRG.572";
1A	StringTie	exon	120261352	120261414	1000	-	.	transcript_id "STRG.572.1"; gene_id "STRG.572";
1A	StringTie	exon	120261718	120261800	1000	-	.	transcript_id "STRG.572.1"; gene_id "STRG.572";
1A	StringTie	exon	120262344	120262452	1000	-	.	transcript_id "STRG.572.1"; gene_id "STRG.572";
1A	StringTie	exon	120262556	120262700	1000	-	.	transcript_id "STRG.572.1"; gene_id "STRG.572";
1A	StringTie	exon	120264068	120264145	1000	-	.	transcript_id "STRG.572.1"; gene_id "STRG.572";
1A	StringTie	exon	120264409	120264485	1000	-	.	transcript_id "STRG.572.1"; gene_id "STRG.572";
1A	StringTie	transcript	120259790	120264485	1000	-	.	transcript_id "STRG.572.2"; gene_id "STRG.572"
1A	StringTie	exon	120259790	120261261	1000	-	.	transcript_id "STRG.572.2"; gene_id "STRG.572";
1A	StringTie	exon	120261352	120261414	1000	-	.	transcript_id "STRG.572.2"; gene_id "STRG.572";
1A	StringTie	exon	120261718	120261800	1000	-	.	transcript_id "STRG.572.2"; gene_id "STRG.572";
1A	StringTie	exon	120262344	120262452	1000	-	.	transcript_id "STRG.572.2"; gene_id "STRG.572";
1A	StringTie	exon	120262556	120262700	1000	-	.	transcript_id "STRG.572.2"; gene_id "STRG.572";
1A	StringTie	exon	120263194	120263510	1000	-	.	transcript_id "STRG.572.2"; gene_id "STRG.572";
1A	StringTie	exon	120264068	120264145	1000	-	.	transcript_id "STRG.572.2"; gene_id "STRG.572";
1A	StringTie	exon	120264409	120264485	1000	-	.	transcript_id "STRG.572.2"; gene_id "STRG.572";
1A	StringTie	transcript	120259790	120264485	1000	-	.	transcript_id "STRG.572.3"; gene_id "STRG.572"
1A	StringTie	exon	120259790	120261261	1000	-	.	transcript_id "STRG.572.3"; gene_id "STRG.572";
1A	StringTie	exon	120261352	120261414	1000	-	.	transcript_id "STRG.572.3"; gene_id "STRG.572";
1A	StringTie	exon	120261718	120261800	1000	-	.	transcript_id "STRG.572.3"; gene_id "STRG.572";
1A	StringTie	exon	120262344	120262452	1000	-	.	transcript_id "STRG.572.3"; gene_id "STRG.572";
1A	StringTie	exon	120262556	120262700	1000	-	.	transcript_id "STRG.572.3"; gene_id "STRG.572";
1A	StringTie	exon	120263194	120263870	1000	-	.	transcript_id "STRG.572.3"; gene_id "STRG.572";
1A	StringTie	exon	120264068	120264145	1000	-	.	transcript_id "STRG.572.3"; gene_id "STRG.572";
1A	StringTie	exon	120264409	120264485	1000	-	.	transcript_id "STRG.572.3"; gene_id "STRG.572";
1A	StringTie	transcript	120596494	120600100	1000	+	.	transcript_id "STRG.571.1"; gene_id "STRG.571"
1A	StringTie	exon	120596494	120596795	1000	+	.	transcript_id "STRG.571.1"; gene_id "STRG.571";
1A	StringTie	exon	120597613	120600100	1000	+	.	transcript_id "STRG.571.1"; gene_id "STRG.571";
1A	StringTie	transcript	120596494	120600100	1000	+	.	transcript_id "STRG.571.2"; gene_id "STRG.571"
1A	StringTie	exon	120596494	120597237	1000	+	.	transcript_id "STRG.571.2"; gene_id "STRG.571";
1A	StringTie	exon	120597613	120600100	1000	+	.	transcript_id "STRG.571.2"; gene_id "STRG.571";
1A	StringTie	transcript	120869499	120875677	1000	-	.	transcript_id "STRG.573.1"; gene_id "STRG.573"
1A	StringTie	exon	120869499	120869628	1000	-	.	transcript_id "STRG.573.1"; gene_id "STRG.573";
1A	StringTie	exon	120869723	120870538	1000	-	.	transcript_id "STRG.573.1"; gene_id "STRG.573";
1A	StringTie	exon	120870753	120871103	1000	-	.	transcript_id "STRG.573.1"; gene_id "STRG.573";
1A	StringTie	exon	120871199	120871395	1000	-	.	transcript_id "STRG.573.1"; gene_id "STRG.573";
1A	StringTie	exon	120871562	120871820	1000	-	.	transcript_id "STRG.573.1"; gene_id "STRG.573";
1A	StringTie	exon	120871895	120872107	1000	-	.	transcript_id "STRG.573.1"; gene_id "STRG.573";
1A	StringTie	exon	120872207	120872332	1000	-	.	transcript_id "STRG.573.1"; gene_id "STRG.573";
1A	StringTie	exon	120872423	120872560	1000	-	.	transcript_id "STRG.573.1"; gene_id "STRG.573";
1A	StringTie	exon	120872640	120872985	1000	-	.	transcript_id "STRG.573.1"; gene_id "STRG.573";
1A	StringTie	exon	120873087	120873353	1000	-	.	transcript_id "STRG.573.1"; gene_id "STRG.573";
1A	StringTie	exon	120873531	120873723	1000	-	.	transcript_id "STRG.573.1"; gene_id "STRG.573";
1A	StringTie	exon	120873814	120873898	1000	-	.	transcript_id "STRG.573.1"; gene_id "STRG.573";
1A	StringTie	exon	120874012	120874202	1000	-	.	transcript_id "STRG.573.1"; gene_id "STRG.573";
1A	StringTie	exon	120874414	120874609	1000	-	.	transcript_id "STRG.573.1"; gene_id "STRG.573";
1A	StringTie	exon	120875262	120875677	1000	-	.	transcript_id "STRG.573.1"; gene_id "STRG.573";
1A	StringTie	transcript	120869499	120875863	1000	-	.	transcript_id "STRG.573.2"; gene_id "STRG.573"
1A	StringTie	exon	120869499	120869628	1000	-	.	transcript_id "STRG.573.2"; gene_id "STRG.573";
1A	StringTie	exon	120869723	120870538	1000	-	.	transcript_id "STRG.573.2"; gene_id "STRG.573";
1A	StringTie	exon	120870753	120871103	1000	-	.	transcript_id "STRG.573.2"; gene_id "STRG.573";
1A	StringTie	exon	120871199	120871395	1000	-	.	transcript_id "STRG.573.2"; gene_id "STRG.573";
1A	StringTie	exon	120871562	120871820	1000	-	.	transcript_id "STRG.573.2"; gene_id "STRG.573";
1A	StringTie	exon	120871895	120872107	1000	-	.	transcript_id "STRG.573.2"; gene_id "STRG.573";
1A	StringTie	exon	120872207	120872332	1000	-	.	transcript_id "STRG.573.2"; gene_id "STRG.573";
1A	StringTie	exon	120872423	120872560	1000	-	.	transcript_id "STRG.573.2"; gene_id "STRG.573";
1A	StringTie	exon	120872640	120872985	1000	-	.	transcript_id "STRG.573.2"; gene_id "STRG.573";
1A	StringTie	exon	120873087	120873353	1000	-	.	transcript_id "STRG.573.2"; gene_id "STRG.573";
1A	StringTie	exon	120873531	120873723	1000	-	.	transcript_id "STRG.573.2"; gene_id "STRG.573";
1A	StringTie	exon	120873814	120873898	1000	-	.	transcript_id "STRG.573.2"; gene_id "STRG.573";
1A	StringTie	exon	120874012	120874202	1000	-	.	transcript_id "STRG.573.2"; gene_id "STRG.573";
1A	StringTie	exon	120874414	120874609	1000	-	.	transcript_id "STRG.573.2"; gene_id "STRG.573";
1A	StringTie	exon	120875714	120875863	1000	-	.	transcript_id "STRG.573.2"; gene_id "STRG.573";
1A	StringTie	transcript	122675532	122679234	1000	-	.	transcript_id "STRG.575.1"; gene_id "STRG.575"
1A	StringTie	exon	122675532	122676061	1000	-	.	transcript_id "STRG.575.1"; gene_id "STRG.575";
1A	StringTie	exon	122676148	122676308	1000	-	.	transcript_id "STRG.575.1"; gene_id "STRG.575";
1A	StringTie	exon	122676829	122676900	1000	-	.	transcript_id "STRG.575.1"; gene_id "STRG.575";
1A	StringTie	exon	122678295	122678498	1000	-	.	transcript_id "STRG.575.1"; gene_id "STRG.575";
1A	StringTie	exon	122678618	122678681	1000	-	.	transcript_id "STRG.575.1"; gene_id "STRG.575";
1A	StringTie	exon	122678789	122678847	1000	-	.	transcript_id "STRG.575.1"; gene_id "STRG.575";
1A	StringTie	exon	122678964	122679234	1000	-	.	transcript_id "STRG.575.1"; gene_id "STRG.575";
1A	StringTie	transcript	122675532	122679234	1000	-	.	transcript_id "STRG.575.2"; gene_id "STRG.575"
1A	StringTie	exon	122675532	122676061	1000	-	.	transcript_id "STRG.575.2"; gene_id "STRG.575";
1A	StringTie	exon	122676148	122676341	1000	-	.	transcript_id "STRG.575.2"; gene_id "STRG.575";
1A	StringTie	exon	122676829	122676900	1000	-	.	transcript_id "STRG.575.2"; gene_id "STRG.575";
1A	StringTie	exon	122678295	122678498	1000	-	.	transcript_id "STRG.575.2"; gene_id "STRG.575";
1A	StringTie	exon	122678618	122678681	1000	-	.	transcript_id "STRG.575.2"; gene_id "STRG.575";
1A	StringTie	exon	122678789	122678847	1000	-	.	transcript_id "STRG.575.2"; gene_id "STRG.575";
1A	StringTie	exon	122678964	122679234	1000	-	.	transcript_id "STRG.575.2"; gene_id "STRG.575";
1A	StringTie	transcript	122679298	122681603	1000	+	.	transcript_id "STRG.576.1"; gene_id "STRG.576"
1A	StringTie	exon	122679298	122679392	1000	+	.	transcript_id "STRG.576.1"; gene_id "STRG.576";
1A	StringTie	exon	122679485	122679576	1000	+	.	transcript_id "STRG.576.1"; gene_id "STRG.576";
1A	StringTie	exon	122679679	122679769	1000	+	.	transcript_id "STRG.576.1"; gene_id "STRG.576";
1A	StringTie	exon	122681354	122681603	1000	+	.	transcript_id "STRG.576.1"; gene_id "STRG.576";
1A	StringTie	transcript	122681646	122683990	1000	-	.	transcript_id "STRG.577.1"; gene_id "STRG.577"
1A	StringTie	exon	122681646	122683990	1000	-	.	transcript_id "STRG.577.1"; gene_id "STRG.577";
1A	StringTie	transcript	123140304	123146978	1000	+	.	transcript_id "STRG.574.1"; gene_id "STRG.574"
1A	StringTie	exon	123140304	123140549	1000	+	.	transcript_id "STRG.574.1"; gene_id "STRG.574";
1A	StringTie	exon	123140718	123140988	1000	+	.	transcript_id "STRG.574.1"; gene_id "STRG.574";
1A	StringTie	exon	123141115	123146978	1000	+	.	transcript_id "STRG.574.1"; gene_id "STRG.574";
1A	StringTie	transcript	123140304	123146978	1000	+	.	transcript_id "STRG.574.2"; gene_id "STRG.574"
1A	StringTie	exon	123140304	123140549	1000	+	.	transcript_id "STRG.574.2"; gene_id "STRG.574";
1A	StringTie	exon	123140718	123140988	1000	+	.	transcript_id "STRG.574.2"; gene_id "STRG.574";
1A	StringTie	exon	123141115	123141364	1000	+	.	transcript_id "STRG.574.2"; gene_id "STRG.574";
1A	StringTie	exon	123144836	123146978	1000	+	.	transcript_id "STRG.574.2"; gene_id "STRG.574";
1A	StringTie	transcript	124014342	124019851	1000	-	.	transcript_id "STRG.578.1"; gene_id "STRG.578"
1A	StringTie	exon	124014342	124014707	1000	-	.	transcript_id "STRG.578.1"; gene_id "STRG.578";
1A	StringTie	exon	124014781	124014846	1000	-	.	transcript_id "STRG.578.1"; gene_id "STRG.578";
1A	StringTie	exon	124014932	124015037	1000	-	.	transcript_id "STRG.578.1"; gene_id "STRG.578";
1A	StringTie	exon	124015138	124015290	1000	-	.	transcript_id "STRG.578.1"; gene_id "STRG.578";
1A	StringTie	exon	124015744	124015899	1000	-	.	transcript_id "STRG.578.1"; gene_id "STRG.578";
1A	StringTie	exon	124016830	124016975	1000	-	.	transcript_id "STRG.578.1"; gene_id "STRG.578";
1A	StringTie	exon	124017971	124019851	1000	-	.	transcript_id "STRG.578.1"; gene_id "STRG.578";
1A	StringTie	transcript	124014342	124019851	1000	-	.	transcript_id "STRG.578.2"; gene_id "STRG.578"
1A	StringTie	exon	124014342	124014846	1000	-	.	transcript_id "STRG.578.2"; gene_id "STRG.578";
1A	StringTie	exon	124014932	124015037	1000	-	.	transcript_id "STRG.578.2"; gene_id "STRG.578";
1A	StringTie	exon	124015138	124015290	1000	-	.	transcript_id "STRG.578.2"; gene_id "STRG.578";
1A	StringTie	exon	124015744	124015899	1000	-	.	transcript_id "STRG.578.2"; gene_id "STRG.578";
1A	StringTie	exon	124016830	124016975	1000	-	.	transcript_id "STRG.578.2"; gene_id "STRG.578";
1A	StringTie	exon	124017971	124019851	1000	-	.	transcript_id "STRG.578.2"; gene_id "STRG.578";
1A	StringTie	transcript	124014342	124019851	1000	-	.	transcript_id "STRG.578.3"; gene_id "STRG.578"
1A	StringTie	exon	124014342	124014707	1000	-	.	transcript_id "STRG.578.3"; gene_id "STRG.578";
1A	StringTie	exon	124014781	124014846	1000	-	.	transcript_id "STRG.578.3"; gene_id "STRG.578";
1A	StringTie	exon	124014932	124015063	1000	-	.	transcript_id "STRG.578.3"; gene_id "STRG.578";
1A	StringTie	exon	124015138	124015290	1000	-	.	transcript_id "STRG.578.3"; gene_id "STRG.578";
1A	StringTie	exon	124015744	124015899	1000	-	.	transcript_id "STRG.578.3"; gene_id "STRG.578";
1A	StringTie	exon	124016830	124016975	1000	-	.	transcript_id "STRG.578.3"; gene_id "STRG.578";
1A	StringTie	exon	124017971	124019851	1000	-	.	transcript_id "STRG.578.3"; gene_id "STRG.578";
1A	StringTie	transcript	124016653	124019851	1000	-	.	transcript_id "STRG.578.4"; gene_id "STRG.578"
1A	StringTie	exon	124016653	124016975	1000	-	.	transcript_id "STRG.578.4"; gene_id "STRG.578";
1A	StringTie	exon	124017971	124019851	1000	-	.	transcript_id "STRG.578.4"; gene_id "STRG.578";
1A	StringTie	transcript	124230966	124233091	1000	-	.	transcript_id "STRG.579.1"; gene_id "STRG.579"
1A	StringTie	exon	124230966	124233091	1000	-	.	transcript_id "STRG.579.1"; gene_id "STRG.579";
1A	StringTie	transcript	125459691	125461526	1000	+	.	transcript_id "STRG.580.1"; gene_id "STRG.580"
1A	StringTie	exon	125459691	125461526	1000	+	.	transcript_id "STRG.580.1"; gene_id "STRG.580";
1A	StringTie	transcript	125459691	125461526	1000	+	.	transcript_id "STRG.580.2"; gene_id "STRG.580"
1A	StringTie	exon	125459691	125460075	1000	+	.	transcript_id "STRG.580.2"; gene_id "STRG.580";
1A	StringTie	exon	125460641	125461526	1000	+	.	transcript_id "STRG.580.2"; gene_id "STRG.580";
1A	StringTie	transcript	125459691	125466283	1000	+	.	transcript_id "STRG.580.3"; gene_id "STRG.580"
1A	StringTie	exon	125459691	125460075	1000	+	.	transcript_id "STRG.580.3"; gene_id "STRG.580";
1A	StringTie	exon	125465670	125466283	1000	+	.	transcript_id "STRG.580.3"; gene_id "STRG.580";
1A	StringTie	transcript	125678524	125680825	1000	+	.	transcript_id "STRG.581.1"; gene_id "STRG.581"
1A	StringTie	exon	125678524	125679122	1000	+	.	transcript_id "STRG.581.1"; gene_id "STRG.581";
1A	StringTie	exon	125679610	125679715	1000	+	.	transcript_id "STRG.581.1"; gene_id "STRG.581";
1A	StringTie	exon	125679884	125680129	1000	+	.	transcript_id "STRG.581.1"; gene_id "STRG.581";
1A	StringTie	exon	125680317	125680825	1000	+	.	transcript_id "STRG.581.1"; gene_id "STRG.581";
1A	StringTie	transcript	125678524	125680825	1000	+	.	transcript_id "STRG.581.2"; gene_id "STRG.581"
1A	StringTie	exon	125678524	125679122	1000	+	.	transcript_id "STRG.581.2"; gene_id "STRG.581";
1A	StringTie	exon	125679610	125679715	1000	+	.	transcript_id "STRG.581.2"; gene_id "STRG.581";
1A	StringTie	exon	125679884	125680825	1000	+	.	transcript_id "STRG.581.2"; gene_id "STRG.581";
1A	StringTie	transcript	125678524	125680825	1000	+	.	transcript_id "STRG.581.3"; gene_id "STRG.581"
1A	StringTie	exon	125678524	125679122	1000	+	.	transcript_id "STRG.581.3"; gene_id "STRG.581";
1A	StringTie	exon	125679610	125679715	1000	+	.	transcript_id "STRG.581.3"; gene_id "STRG.581";
1A	StringTie	exon	125679884	125680172	1000	+	.	transcript_id "STRG.581.3"; gene_id "STRG.581";
1A	StringTie	exon	125680317	125680825	1000	+	.	transcript_id "STRG.581.3"; gene_id "STRG.581";
1A	StringTie	transcript	125989983	125992432	1000	-	.	transcript_id "STRG.582.1"; gene_id "STRG.582"
1A	StringTie	exon	125989983	125990464	1000	-	.	transcript_id "STRG.582.1"; gene_id "STRG.582";
1A	StringTie	exon	125990990	125992432	1000	-	.	transcript_id "STRG.582.1"; gene_id "STRG.582";
1A	StringTie	transcript	126207976	126210393	1000	-	.	transcript_id "STRG.583.1"; gene_id "STRG.583"
1A	StringTie	exon	126207976	126208356	1000	-	.	transcript_id "STRG.583.1"; gene_id "STRG.583";
1A	StringTie	exon	126208467	126208528	1000	-	.	transcript_id "STRG.583.1"; gene_id "STRG.583";
1A	StringTie	exon	126209577	126209691	1000	-	.	transcript_id "STRG.583.1"; gene_id "STRG.583";
1A	StringTie	exon	126209785	126210002	1000	-	.	transcript_id "STRG.583.1"; gene_id "STRG.583";
1A	StringTie	exon	126210091	126210393	1000	-	.	transcript_id "STRG.583.1"; gene_id "STRG.583";
1A	StringTie	transcript	126229133	126237657	1000	+	.	transcript_id "STRG.584.1"; gene_id "STRG.584"
1A	StringTie	exon	126229133	126229316	1000	+	.	transcript_id "STRG.584.1"; gene_id "STRG.584";
1A	StringTie	exon	126231089	126231181	1000	+	.	transcript_id "STRG.584.1"; gene_id "STRG.584";
1A	StringTie	exon	126231283	126231759	1000	+	.	transcript_id "STRG.584.1"; gene_id "STRG.584";
1A	StringTie	exon	126236724	126236792	1000	+	.	transcript_id "STRG.584.1"; gene_id "STRG.584";
1A	StringTie	exon	126236890	126236940	1000	+	.	transcript_id "STRG.584.1"; gene_id "STRG.584";
1A	StringTie	exon	126237138	126237657	1000	+	.	transcript_id "STRG.584.1"; gene_id "STRG.584";
1A	StringTie	transcript	126229133	126237657	1000	+	.	transcript_id "STRG.584.2"; gene_id "STRG.584"
1A	StringTie	exon	126229133	126229316	1000	+	.	transcript_id "STRG.584.2"; gene_id "STRG.584";
1A	StringTie	exon	126231089	126231181	1000	+	.	transcript_id "STRG.584.2"; gene_id "STRG.584";
1A	StringTie	exon	126231283	126231759	1000	+	.	transcript_id "STRG.584.2"; gene_id "STRG.584";
1A	StringTie	exon	126236700	126236792	1000	+	.	transcript_id "STRG.584.2"; gene_id "STRG.584";
1A	StringTie	exon	126236890	126236940	1000	+	.	transcript_id "STRG.584.2"; gene_id "STRG.584";
1A	StringTie	exon	126237138	126237657	1000	+	.	transcript_id "STRG.584.2"; gene_id "STRG.584";
1A	StringTie	transcript	126229133	126237657	1000	+	.	transcript_id "STRG.584.3"; gene_id "STRG.584"
1A	StringTie	exon	126229133	126229316	1000	+	.	transcript_id "STRG.584.3"; gene_id "STRG.584";
1A	StringTie	exon	126231089	126231181	1000	+	.	transcript_id "STRG.584.3"; gene_id "STRG.584";
1A	StringTie	exon	126231283	126231759	1000	+	.	transcript_id "STRG.584.3"; gene_id "STRG.584";
1A	StringTie	exon	126235313	126235468	1000	+	.	transcript_id "STRG.584.3"; gene_id "STRG.584";
1A	StringTie	exon	126236700	126236792	1000	+	.	transcript_id "STRG.584.3"; gene_id "STRG.584";
1A	StringTie	exon	126236890	126236940	1000	+	.	transcript_id "STRG.584.3"; gene_id "STRG.584";
1A	StringTie	exon	126237138	126237657	1000	+	.	transcript_id "STRG.584.3"; gene_id "STRG.584";
1A	StringTie	transcript	126485494	126489330	1000	+	.	transcript_id "STRG.585.1"; gene_id "STRG.585"
1A	StringTie	exon	126485494	126485753	1000	+	.	transcript_id "STRG.585.1"; gene_id "STRG.585";
1A	StringTie	exon	126486449	126486754	1000	+	.	transcript_id "STRG.585.1"; gene_id "STRG.585";
1A	StringTie	exon	126487175	126487255	1000	+	.	transcript_id "STRG.585.1"; gene_id "STRG.585";
1A	StringTie	exon	126487584	126487655	1000	+	.	transcript_id "STRG.585.1"; gene_id "STRG.585";
1A	StringTie	exon	126488164	126489330	1000	+	.	transcript_id "STRG.585.1"; gene_id "STRG.585";
1A	StringTie	transcript	126485494	126489330	1000	+	.	transcript_id "STRG.585.2"; gene_id "STRG.585"
1A	StringTie	exon	126485494	126485753	1000	+	.	transcript_id "STRG.585.2"; gene_id "STRG.585";
1A	StringTie	exon	126486449	126486754	1000	+	.	transcript_id "STRG.585.2"; gene_id "STRG.585";
1A	StringTie	exon	126487032	126487088	1000	+	.	transcript_id "STRG.585.2"; gene_id "STRG.585";
1A	StringTie	exon	126487175	126487255	1000	+	.	transcript_id "STRG.585.2"; gene_id "STRG.585";
1A	StringTie	exon	126487584	126487655	1000	+	.	transcript_id "STRG.585.2"; gene_id "STRG.585";
1A	StringTie	exon	126488164	126489330	1000	+	.	transcript_id "STRG.585.2"; gene_id "STRG.585";
1A	StringTie	transcript	126485494	126489330	1000	+	.	transcript_id "STRG.585.3"; gene_id "STRG.585"
1A	StringTie	exon	126485494	126485753	1000	+	.	transcript_id "STRG.585.3"; gene_id "STRG.585";
1A	StringTie	exon	126486449	126487088	1000	+	.	transcript_id "STRG.585.3"; gene_id "STRG.585";
1A	StringTie	exon	126487175	126487255	1000	+	.	transcript_id "STRG.585.3"; gene_id "STRG.585";
1A	StringTie	exon	126487584	126487655	1000	+	.	transcript_id "STRG.585.3"; gene_id "STRG.585";
1A	StringTie	exon	126488164	126489330	1000	+	.	transcript_id "STRG.585.3"; gene_id "STRG.585";
1A	StringTie	transcript	126485494	126489330	1000	+	.	transcript_id "STRG.585.4"; gene_id "STRG.585"
1A	StringTie	exon	126485494	126485753	1000	+	.	transcript_id "STRG.585.4"; gene_id "STRG.585";
1A	StringTie	exon	126486449	126487255	1000	+	.	transcript_id "STRG.585.4"; gene_id "STRG.585";
1A	StringTie	exon	126487584	126487655	1000	+	.	transcript_id "STRG.585.4"; gene_id "STRG.585";
1A	StringTie	exon	126488164	126489330	1000	+	.	transcript_id "STRG.585.4"; gene_id "STRG.585";
1A	StringTie	transcript	126485494	126489330	1000	+	.	transcript_id "STRG.585.5"; gene_id "STRG.585"
1A	StringTie	exon	126485494	126485753	1000	+	.	transcript_id "STRG.585.5"; gene_id "STRG.585";
1A	StringTie	exon	126486449	126487088	1000	+	.	transcript_id "STRG.585.5"; gene_id "STRG.585";
1A	StringTie	exon	126487175	126487255	1000	+	.	transcript_id "STRG.585.5"; gene_id "STRG.585";
1A	StringTie	exon	126487584	126487655	1000	+	.	transcript_id "STRG.585.5"; gene_id "STRG.585";
1A	StringTie	exon	126487917	126487953	1000	+	.	transcript_id "STRG.585.5"; gene_id "STRG.585";
1A	StringTie	exon	126488164	126489330	1000	+	.	transcript_id "STRG.585.5"; gene_id "STRG.585";
1A	StringTie	transcript	126485494	126489330	1000	+	.	transcript_id "STRG.585.6"; gene_id "STRG.585"
1A	StringTie	exon	126485494	126485753	1000	+	.	transcript_id "STRG.585.6"; gene_id "STRG.585";
1A	StringTie	exon	126486449	126487255	1000	+	.	transcript_id "STRG.585.6"; gene_id "STRG.585";
1A	StringTie	exon	126487584	126487655	1000	+	.	transcript_id "STRG.585.6"; gene_id "STRG.585";
1A	StringTie	exon	126487917	126487953	1000	+	.	transcript_id "STRG.585.6"; gene_id "STRG.585";
1A	StringTie	exon	126488164	126489330	1000	+	.	transcript_id "STRG.585.6"; gene_id "STRG.585";
1A	StringTie	transcript	126886523	126890877	1000	+	.	transcript_id "STRG.586.1"; gene_id "STRG.586"
1A	StringTie	exon	126886523	126886664	1000	+	.	transcript_id "STRG.586.1"; gene_id "STRG.586";
1A	StringTie	exon	126886739	126886870	1000	+	.	transcript_id "STRG.586.1"; gene_id "STRG.586";
1A	StringTie	exon	126886946	126886999	1000	+	.	transcript_id "STRG.586.1"; gene_id "STRG.586";
1A	StringTie	exon	126888393	126889188	1000	+	.	transcript_id "STRG.586.1"; gene_id "STRG.586";
1A	StringTie	exon	126889548	126889673	1000	+	.	transcript_id "STRG.586.1"; gene_id "STRG.586";
1A	StringTie	exon	126889754	126890030	1000	+	.	transcript_id "STRG.586.1"; gene_id "STRG.586";
1A	StringTie	exon	126890258	126890877	1000	+	.	transcript_id "STRG.586.1"; gene_id "STRG.586";
1A	StringTie	transcript	127722996	127725174	1000	-	.	transcript_id "STRG.587.1"; gene_id "STRG.587"
1A	StringTie	exon	127722996	127724410	1000	-	.	transcript_id "STRG.587.1"; gene_id "STRG.587";
1A	StringTie	exon	127724508	127725174	1000	-	.	transcript_id "STRG.587.1"; gene_id "STRG.587";
1A	StringTie	transcript	128468436	128473775	1000	+	.	transcript_id "STRG.588.1"; gene_id "STRG.588"
1A	StringTie	exon	128468436	128468749	1000	+	.	transcript_id "STRG.588.1"; gene_id "STRG.588";
1A	StringTie	exon	128468839	128473775	1000	+	.	transcript_id "STRG.588.1"; gene_id "STRG.588";
1A	StringTie	transcript	128741339	128745667	1000	-	.	transcript_id "STRG.589.1"; gene_id "STRG.589"
1A	StringTie	exon	128741339	128741671	1000	-	.	transcript_id "STRG.589.1"; gene_id "STRG.589";
1A	StringTie	exon	128742170	128742314	1000	-	.	transcript_id "STRG.589.1"; gene_id "STRG.589";
1A	StringTie	exon	128744403	128744464	1000	-	.	transcript_id "STRG.589.1"; gene_id "STRG.589";
1A	StringTie	exon	128744937	128744992	1000	-	.	transcript_id "STRG.589.1"; gene_id "STRG.589";
1A	StringTie	exon	128745181	128745667	1000	-	.	transcript_id "STRG.589.1"; gene_id "STRG.589";
1A	StringTie	transcript	128741339	128745667	1000	-	.	transcript_id "STRG.589.2"; gene_id "STRG.589"
1A	StringTie	exon	128741339	128744464	1000	-	.	transcript_id "STRG.589.2"; gene_id "STRG.589";
1A	StringTie	exon	128744937	128744992	1000	-	.	transcript_id "STRG.589.2"; gene_id "STRG.589";
1A	StringTie	exon	128745181	128745667	1000	-	.	transcript_id "STRG.589.2"; gene_id "STRG.589";
1A	StringTie	transcript	128741339	128745667	1000	-	.	transcript_id "STRG.589.3"; gene_id "STRG.589"
1A	StringTie	exon	128741339	128741671	1000	-	.	transcript_id "STRG.589.3"; gene_id "STRG.589";
1A	StringTie	exon	128742170	128742314	1000	-	.	transcript_id "STRG.589.3"; gene_id "STRG.589";
1A	StringTie	exon	128743642	128743686	1000	-	.	transcript_id "STRG.589.3"; gene_id "STRG.589";
1A	StringTie	exon	128744403	128744464	1000	-	.	transcript_id "STRG.589.3"; gene_id "STRG.589";
1A	StringTie	exon	128744937	128744992	1000	-	.	transcript_id "STRG.589.3"; gene_id "STRG.589";
1A	StringTie	exon	128745181	128745667	1000	-	.	transcript_id "STRG.589.3"; gene_id "STRG.589";
1A	StringTie	transcript	128741339	128745667	1000	-	.	transcript_id "STRG.589.4"; gene_id "STRG.589"
1A	StringTie	exon	128741339	128744464	1000	-	.	transcript_id "STRG.589.4"; gene_id "STRG.589";
1A	StringTie	exon	128744937	128745667	1000	-	.	transcript_id "STRG.589.4"; gene_id "STRG.589";
1A	StringTie	transcript	128741339	128745667	1000	-	.	transcript_id "STRG.589.5"; gene_id "STRG.589"
1A	StringTie	exon	128741339	128744992	1000	-	.	transcript_id "STRG.589.5"; gene_id "STRG.589";
1A	StringTie	exon	128745181	128745667	1000	-	.	transcript_id "STRG.589.5"; gene_id "STRG.589";
1A	StringTie	transcript	128893382	128895545	1000	+	.	transcript_id "STRG.590.1"; gene_id "STRG.590"
1A	StringTie	exon	128893382	128895545	1000	+	.	transcript_id "STRG.590.1"; gene_id "STRG.590";
1A	StringTie	transcript	129660831	129664625	1000	-	.	transcript_id "STRG.591.1"; gene_id "STRG.591"
1A	StringTie	exon	129660831	129661381	1000	-	.	transcript_id "STRG.591.1"; gene_id "STRG.591";
1A	StringTie	exon	129661576	129661831	1000	-	.	transcript_id "STRG.591.1"; gene_id "STRG.591";
1A	StringTie	exon	129663925	129664625	1000	-	.	transcript_id "STRG.591.1"; gene_id "STRG.591";
1A	StringTie	transcript	130268988	130270905	1000	-	.	transcript_id "STRG.592.1"; gene_id "STRG.592"
1A	StringTie	exon	130268988	130270905	1000	-	.	transcript_id "STRG.592.1"; gene_id "STRG.592";
1A	StringTie	transcript	130711175	130718684	1000	-	.	transcript_id "STRG.593.1"; gene_id "STRG.593"
1A	StringTie	exon	130711175	130713231	1000	-	.	transcript_id "STRG.593.1"; gene_id "STRG.593";
1A	StringTie	exon	130714018	130714223	1000	-	.	transcript_id "STRG.593.1"; gene_id "STRG.593";
1A	StringTie	exon	130718338	130718684	1000	-	.	transcript_id "STRG.593.1"; gene_id "STRG.593";
1A	StringTie	transcript	130880928	130883098	1000	-	.	transcript_id "STRG.594.3"; gene_id "STRG.594"
1A	StringTie	exon	130880928	130881463	1000	-	.	transcript_id "STRG.594.3"; gene_id "STRG.594";
1A	StringTie	exon	130881858	130882803	1000	-	.	transcript_id "STRG.594.3"; gene_id "STRG.594";
1A	StringTie	exon	130882906	130883098	1000	-	.	transcript_id "STRG.594.3"; gene_id "STRG.594";
1A	StringTie	transcript	130880928	130883532	1000	-	.	transcript_id "STRG.594.1"; gene_id "STRG.594"
1A	StringTie	exon	130880928	130881463	1000	-	.	transcript_id "STRG.594.1"; gene_id "STRG.594";
1A	StringTie	exon	130881858	130883532	1000	-	.	transcript_id "STRG.594.1"; gene_id "STRG.594";
1A	StringTie	transcript	130880928	130883532	1000	-	.	transcript_id "STRG.594.2"; gene_id "STRG.594"
1A	StringTie	exon	130880928	130881463	1000	-	.	transcript_id "STRG.594.2"; gene_id "STRG.594";
1A	StringTie	exon	130881858	130882803	1000	-	.	transcript_id "STRG.594.2"; gene_id "STRG.594";
1A	StringTie	exon	130883099	130883532	1000	-	.	transcript_id "STRG.594.2"; gene_id "STRG.594";
1A	StringTie	transcript	131012351	131021715	1000	+	.	transcript_id "STRG.596.3"; gene_id "STRG.596"
1A	StringTie	exon	131012351	131012466	1000	+	.	transcript_id "STRG.596.3"; gene_id "STRG.596";
1A	StringTie	exon	131013201	131013287	1000	+	.	transcript_id "STRG.596.3"; gene_id "STRG.596";
1A	StringTie	exon	131017447	131017839	1000	+	.	transcript_id "STRG.596.3"; gene_id "STRG.596";
1A	StringTie	exon	131017911	131018094	1000	+	.	transcript_id "STRG.596.3"; gene_id "STRG.596";
1A	StringTie	exon	131018203	131018417	1000	+	.	transcript_id "STRG.596.3"; gene_id "STRG.596";
1A	StringTie	exon	131018513	131018633	1000	+	.	transcript_id "STRG.596.3"; gene_id "STRG.596";
1A	StringTie	exon	131018752	131018864	1000	+	.	transcript_id "STRG.596.3"; gene_id "STRG.596";
1A	StringTie	exon	131018992	131019218	1000	+	.	transcript_id "STRG.596.3"; gene_id "STRG.596";
1A	StringTie	exon	131020062	131020177	1000	+	.	transcript_id "STRG.596.3"; gene_id "STRG.596";
1A	StringTie	exon	131020303	131020401	1000	+	.	transcript_id "STRG.596.3"; gene_id "STRG.596";
1A	StringTie	exon	131020672	131020914	1000	+	.	transcript_id "STRG.596.3"; gene_id "STRG.596";
1A	StringTie	exon	131021383	131021715	1000	+	.	transcript_id "STRG.596.3"; gene_id "STRG.596";
1A	StringTie	transcript	131012351	131022664	1000	+	.	transcript_id "STRG.596.1"; gene_id "STRG.596"
1A	StringTie	exon	131012351	131012466	1000	+	.	transcript_id "STRG.596.1"; gene_id "STRG.596";
1A	StringTie	exon	131013201	131013287	1000	+	.	transcript_id "STRG.596.1"; gene_id "STRG.596";
1A	StringTie	exon	131017438	131017839	1000	+	.	transcript_id "STRG.596.1"; gene_id "STRG.596";
1A	StringTie	exon	131017911	131018094	1000	+	.	transcript_id "STRG.596.1"; gene_id "STRG.596";
1A	StringTie	exon	131018203	131018417	1000	+	.	transcript_id "STRG.596.1"; gene_id "STRG.596";
1A	StringTie	exon	131018513	131018633	1000	+	.	transcript_id "STRG.596.1"; gene_id "STRG.596";
1A	StringTie	exon	131018752	131018864	1000	+	.	transcript_id "STRG.596.1"; gene_id "STRG.596";
1A	StringTie	exon	131018992	131019218	1000	+	.	transcript_id "STRG.596.1"; gene_id "STRG.596";
1A	StringTie	exon	131020062	131020177	1000	+	.	transcript_id "STRG.596.1"; gene_id "STRG.596";
1A	StringTie	exon	131020303	131020401	1000	+	.	transcript_id "STRG.596.1"; gene_id "STRG.596";
1A	StringTie	exon	131020672	131020914	1000	+	.	transcript_id "STRG.596.1"; gene_id "STRG.596";
1A	StringTie	exon	131021383	131021509	1000	+	.	transcript_id "STRG.596.1"; gene_id "STRG.596";
1A	StringTie	exon	131021604	131021849	1000	+	.	transcript_id "STRG.596.1"; gene_id "STRG.596";
1A	StringTie	exon	131022205	131022664	1000	+	.	transcript_id "STRG.596.1"; gene_id "STRG.596";
1A	StringTie	transcript	131012351	131022664	1000	+	.	transcript_id "STRG.596.2"; gene_id "STRG.596"
1A	StringTie	exon	131012351	131012466	1000	+	.	transcript_id "STRG.596.2"; gene_id "STRG.596";
1A	StringTie	exon	131013201	131013287	1000	+	.	transcript_id "STRG.596.2"; gene_id "STRG.596";
1A	StringTie	exon	131017447	131017839	1000	+	.	transcript_id "STRG.596.2"; gene_id "STRG.596";
1A	StringTie	exon	131017911	131018094	1000	+	.	transcript_id "STRG.596.2"; gene_id "STRG.596";
1A	StringTie	exon	131018203	131018417	1000	+	.	transcript_id "STRG.596.2"; gene_id "STRG.596";
1A	StringTie	exon	131018513	131018633	1000	+	.	transcript_id "STRG.596.2"; gene_id "STRG.596";
1A	StringTie	exon	131018752	131018864	1000	+	.	transcript_id "STRG.596.2"; gene_id "STRG.596";
1A	StringTie	exon	131018992	131019218	1000	+	.	transcript_id "STRG.596.2"; gene_id "STRG.596";
1A	StringTie	exon	131020062	131020177	1000	+	.	transcript_id "STRG.596.2"; gene_id "STRG.596";
1A	StringTie	exon	131020303	131020401	1000	+	.	transcript_id "STRG.596.2"; gene_id "STRG.596";
1A	StringTie	exon	131020672	131020914	1000	+	.	transcript_id "STRG.596.2"; gene_id "STRG.596";
1A	StringTie	exon	131021383	131021509	1000	+	.	transcript_id "STRG.596.2"; gene_id "STRG.596";
1A	StringTie	exon	131021604	131021849	1000	+	.	transcript_id "STRG.596.2"; gene_id "STRG.596";
1A	StringTie	exon	131022205	131022664	1000	+	.	transcript_id "STRG.596.2"; gene_id "STRG.596";
1A	StringTie	transcript	131012351	131022664	1000	+	.	transcript_id "STRG.596.4"; gene_id "STRG.596"
1A	StringTie	exon	131012351	131012466	1000	+	.	transcript_id "STRG.596.4"; gene_id "STRG.596";
1A	StringTie	exon	131013201	131013287	1000	+	.	transcript_id "STRG.596.4"; gene_id "STRG.596";
1A	StringTie	exon	131017438	131017839	1000	+	.	transcript_id "STRG.596.4"; gene_id "STRG.596";
1A	StringTie	exon	131017911	131018094	1000	+	.	transcript_id "STRG.596.4"; gene_id "STRG.596";
1A	StringTie	exon	131018203	131018417	1000	+	.	transcript_id "STRG.596.4"; gene_id "STRG.596";
1A	StringTie	exon	131018513	131018633	1000	+	.	transcript_id "STRG.596.4"; gene_id "STRG.596";
1A	StringTie	exon	131018752	131018864	1000	+	.	transcript_id "STRG.596.4"; gene_id "STRG.596";
1A	StringTie	exon	131018992	131019218	1000	+	.	transcript_id "STRG.596.4"; gene_id "STRG.596";
1A	StringTie	exon	131020062	131020177	1000	+	.	transcript_id "STRG.596.4"; gene_id "STRG.596";
1A	StringTie	exon	131020303	131020401	1000	+	.	transcript_id "STRG.596.4"; gene_id "STRG.596";
1A	StringTie	exon	131020672	131020914	1000	+	.	transcript_id "STRG.596.4"; gene_id "STRG.596";
1A	StringTie	exon	131021383	131021509	1000	+	.	transcript_id "STRG.596.4"; gene_id "STRG.596";
1A	StringTie	exon	131021716	131021849	1000	+	.	transcript_id "STRG.596.4"; gene_id "STRG.596";
1A	StringTie	exon	131022205	131022664	1000	+	.	transcript_id "STRG.596.4"; gene_id "STRG.596";
1A	StringTie	transcript	131161678	131163445	1000	-	.	transcript_id "STRG.595.1"; gene_id "STRG.595"
1A	StringTie	exon	131161678	131162337	1000	-	.	transcript_id "STRG.595.1"; gene_id "STRG.595";
1A	StringTie	exon	131163307	131163445	1000	-	.	transcript_id "STRG.595.1"; gene_id "STRG.595";
1A	StringTie	transcript	131222055	131227682	1000	+	.	transcript_id "STRG.597.1"; gene_id "STRG.597"
1A	StringTie	exon	131222055	131222263	1000	+	.	transcript_id "STRG.597.1"; gene_id "STRG.597";
1A	StringTie	exon	131222626	131223859	1000	+	.	transcript_id "STRG.597.1"; gene_id "STRG.597";
1A	StringTie	exon	131224810	131225019	1000	+	.	transcript_id "STRG.597.1"; gene_id "STRG.597";
1A	StringTie	exon	131225184	131225279	1000	+	.	transcript_id "STRG.597.1"; gene_id "STRG.597";
1A	StringTie	exon	131225370	131225567	1000	+	.	transcript_id "STRG.597.1"; gene_id "STRG.597";
1A	StringTie	exon	131225987	131226181	1000	+	.	transcript_id "STRG.597.1"; gene_id "STRG.597";
1A	StringTie	exon	131226266	131226412	1000	+	.	transcript_id "STRG.597.1"; gene_id "STRG.597";
1A	StringTie	exon	131226497	131226646	1000	+	.	transcript_id "STRG.597.1"; gene_id "STRG.597";
1A	StringTie	exon	131226844	131226974	1000	+	.	transcript_id "STRG.597.1"; gene_id "STRG.597";
1A	StringTie	exon	131227055	131227682	1000	+	.	transcript_id "STRG.597.1"; gene_id "STRG.597";
1A	StringTie	transcript	131222055	131227682	1000	+	.	transcript_id "STRG.597.2"; gene_id "STRG.597"
1A	StringTie	exon	131222055	131222400	1000	+	.	transcript_id "STRG.597.2"; gene_id "STRG.597";
1A	StringTie	exon	131222626	131223859	1000	+	.	transcript_id "STRG.597.2"; gene_id "STRG.597";
1A	StringTie	exon	131224810	131225019	1000	+	.	transcript_id "STRG.597.2"; gene_id "STRG.597";
1A	StringTie	exon	131225184	131225279	1000	+	.	transcript_id "STRG.597.2"; gene_id "STRG.597";
1A	StringTie	exon	131225370	131225567	1000	+	.	transcript_id "STRG.597.2"; gene_id "STRG.597";
1A	StringTie	exon	131225987	131226181	1000	+	.	transcript_id "STRG.597.2"; gene_id "STRG.597";
1A	StringTie	exon	131226266	131226412	1000	+	.	transcript_id "STRG.597.2"; gene_id "STRG.597";
1A	StringTie	exon	131226497	131226646	1000	+	.	transcript_id "STRG.597.2"; gene_id "STRG.597";
1A	StringTie	exon	131226844	131226974	1000	+	.	transcript_id "STRG.597.2"; gene_id "STRG.597";
1A	StringTie	exon	131227055	131227682	1000	+	.	transcript_id "STRG.597.2"; gene_id "STRG.597";
1A	StringTie	transcript	131222055	131227682	1000	+	.	transcript_id "STRG.597.3"; gene_id "STRG.597"
1A	StringTie	exon	131222055	131222263	1000	+	.	transcript_id "STRG.597.3"; gene_id "STRG.597";
1A	StringTie	exon	131224810	131225019	1000	+	.	transcript_id "STRG.597.3"; gene_id "STRG.597";
1A	StringTie	exon	131225184	131225279	1000	+	.	transcript_id "STRG.597.3"; gene_id "STRG.597";
1A	StringTie	exon	131225370	131225567	1000	+	.	transcript_id "STRG.597.3"; gene_id "STRG.597";
1A	StringTie	exon	131225987	131226181	1000	+	.	transcript_id "STRG.597.3"; gene_id "STRG.597";
1A	StringTie	exon	131226266	131226412	1000	+	.	transcript_id "STRG.597.3"; gene_id "STRG.597";
1A	StringTie	exon	131226497	131226646	1000	+	.	transcript_id "STRG.597.3"; gene_id "STRG.597";
1A	StringTie	exon	131226844	131226974	1000	+	.	transcript_id "STRG.597.3"; gene_id "STRG.597";
1A	StringTie	exon	131227055	131227682	1000	+	.	transcript_id "STRG.597.3"; gene_id "STRG.597";
1A	StringTie	transcript	131524256	131531260	1000	+	.	transcript_id "STRG.600.1"; gene_id "STRG.600"
1A	StringTie	exon	131524256	131524373	1000	+	.	transcript_id "STRG.600.1"; gene_id "STRG.600";
1A	StringTie	exon	131524741	131525975	1000	+	.	transcript_id "STRG.600.1"; gene_id "STRG.600";
1A	StringTie	exon	131527091	131527300	1000	+	.	transcript_id "STRG.600.1"; gene_id "STRG.600";
1A	StringTie	exon	131527431	131527526	1000	+	.	transcript_id "STRG.600.1"; gene_id "STRG.600";
1A	StringTie	exon	131527630	131527851	1000	+	.	transcript_id "STRG.600.1"; gene_id "STRG.600";
1A	StringTie	exon	131528353	131528547	1000	+	.	transcript_id "STRG.600.1"; gene_id "STRG.600";
1A	StringTie	exon	131528621	131528767	1000	+	.	transcript_id "STRG.600.1"; gene_id "STRG.600";
1A	StringTie	exon	131528858	131529007	1000	+	.	transcript_id "STRG.600.1"; gene_id "STRG.600";
1A	StringTie	exon	131530398	131530528	1000	+	.	transcript_id "STRG.600.1"; gene_id "STRG.600";
1A	StringTie	exon	131530611	131531260	1000	+	.	transcript_id "STRG.600.1"; gene_id "STRG.600";
1A	StringTie	transcript	131537747	131540893	1000	-	.	transcript_id "STRG.598.1"; gene_id "STRG.598"
1A	StringTie	exon	131537747	131538327	1000	-	.	transcript_id "STRG.598.1"; gene_id "STRG.598";
1A	StringTie	exon	131538634	131538751	1000	-	.	transcript_id "STRG.598.1"; gene_id "STRG.598";
1A	StringTie	exon	131538816	131538948	1000	-	.	transcript_id "STRG.598.1"; gene_id "STRG.598";
1A	StringTie	exon	131539173	131539306	1000	-	.	transcript_id "STRG.598.1"; gene_id "STRG.598";
1A	StringTie	exon	131540671	131540893	1000	-	.	transcript_id "STRG.598.1"; gene_id "STRG.598";
1A	StringTie	transcript	131865789	131866980	1000	+	.	transcript_id "STRG.599.1"; gene_id "STRG.599"
1A	StringTie	exon	131865789	131866980	1000	+	.	transcript_id "STRG.599.1"; gene_id "STRG.599";
1A	StringTie	transcript	131903613	131906019	1000	-	.	transcript_id "STRG.602.1"; gene_id "STRG.602"
1A	StringTie	exon	131903613	131904072	1000	-	.	transcript_id "STRG.602.1"; gene_id "STRG.602";
1A	StringTie	exon	131904157	131904237	1000	-	.	transcript_id "STRG.602.1"; gene_id "STRG.602";
1A	StringTie	exon	131904317	131904463	1000	-	.	transcript_id "STRG.602.1"; gene_id "STRG.602";
1A	StringTie	exon	131905206	131906019	1000	-	.	transcript_id "STRG.602.1"; gene_id "STRG.602";
1A	StringTie	transcript	131910174	131913449	1000	-	.	transcript_id "STRG.601.1"; gene_id "STRG.601"
1A	StringTie	exon	131910174	131910578	1000	-	.	transcript_id "STRG.601.1"; gene_id "STRG.601";
1A	StringTie	exon	131910941	131911105	1000	-	.	transcript_id "STRG.601.1"; gene_id "STRG.601";
1A	StringTie	exon	131912996	131913449	1000	-	.	transcript_id "STRG.601.1"; gene_id "STRG.601";
1A	StringTie	transcript	132153714	132159837	1000	+	.	transcript_id "STRG.604.1"; gene_id "STRG.604"
1A	StringTie	exon	132153714	132153958	1000	+	.	transcript_id "STRG.604.1"; gene_id "STRG.604";
1A	StringTie	exon	132154871	132155056	1000	+	.	transcript_id "STRG.604.1"; gene_id "STRG.604";
1A	StringTie	exon	132155243	132155348	1000	+	.	transcript_id "STRG.604.1"; gene_id "STRG.604";
1A	StringTie	exon	132155441	132155577	1000	+	.	transcript_id "STRG.604.1"; gene_id "STRG.604";
1A	StringTie	exon	132156186	132156269	1000	+	.	transcript_id "STRG.604.1"; gene_id "STRG.604";
1A	StringTie	exon	132156348	132156439	1000	+	.	transcript_id "STRG.604.1"; gene_id "STRG.604";
1A	StringTie	exon	132156544	132156652	1000	+	.	transcript_id "STRG.604.1"; gene_id "STRG.604";
1A	StringTie	exon	132156754	132156840	1000	+	.	transcript_id "STRG.604.1"; gene_id "STRG.604";
1A	StringTie	exon	132156921	132157013	1000	+	.	transcript_id "STRG.604.1"; gene_id "STRG.604";
1A	StringTie	exon	132157635	132157832	1000	+	.	transcript_id "STRG.604.1"; gene_id "STRG.604";
1A	StringTie	exon	132157909	132158060	1000	+	.	transcript_id "STRG.604.1"; gene_id "STRG.604";
1A	StringTie	exon	132158147	132158300	1000	+	.	transcript_id "STRG.604.1"; gene_id "STRG.604";
1A	StringTie	exon	132158406	132158501	1000	+	.	transcript_id "STRG.604.1"; gene_id "STRG.604";
1A	StringTie	exon	132158597	132158770	1000	+	.	transcript_id "STRG.604.1"; gene_id "STRG.604";
1A	StringTie	exon	132159216	132159294	1000	+	.	transcript_id "STRG.604.1"; gene_id "STRG.604";
1A	StringTie	exon	132159401	132159837	1000	+	.	transcript_id "STRG.604.1"; gene_id "STRG.604";
1A	StringTie	transcript	132734982	132738640	1000	+	.	transcript_id "STRG.603.1"; gene_id "STRG.603"
1A	StringTie	exon	132734982	132737854	1000	+	.	transcript_id "STRG.603.1"; gene_id "STRG.603";
1A	StringTie	exon	132738173	132738218	1000	+	.	transcript_id "STRG.603.1"; gene_id "STRG.603";
1A	StringTie	exon	132738399	132738640	1000	+	.	transcript_id "STRG.603.1"; gene_id "STRG.603";
1A	StringTie	transcript	132734982	132738640	1000	+	.	transcript_id "STRG.603.2"; gene_id "STRG.603"
1A	StringTie	exon	132734982	132737854	1000	+	.	transcript_id "STRG.603.2"; gene_id "STRG.603";
1A	StringTie	exon	132738173	132738640	1000	+	.	transcript_id "STRG.603.2"; gene_id "STRG.603";
1A	StringTie	transcript	132734982	132738640	1000	+	.	transcript_id "STRG.603.3"; gene_id "STRG.603"
1A	StringTie	exon	132734982	132737854	1000	+	.	transcript_id "STRG.603.3"; gene_id "STRG.603";
1A	StringTie	exon	132738173	132738218	1000	+	.	transcript_id "STRG.603.3"; gene_id "STRG.603";
1A	StringTie	exon	132738337	132738640	1000	+	.	transcript_id "STRG.603.3"; gene_id "STRG.603";
1A	StringTie	transcript	133666153	133671970	1000	+	.	transcript_id "STRG.605.1"; gene_id "STRG.605"
1A	StringTie	exon	133666153	133666399	1000	+	.	transcript_id "STRG.605.1"; gene_id "STRG.605";
1A	StringTie	exon	133666532	133666609	1000	+	.	transcript_id "STRG.605.1"; gene_id "STRG.605";
1A	StringTie	exon	133667724	133667805	1000	+	.	transcript_id "STRG.605.1"; gene_id "STRG.605";
1A	StringTie	exon	133668562	133668629	1000	+	.	transcript_id "STRG.605.1"; gene_id "STRG.605";
1A	StringTie	exon	133668908	133669009	1000	+	.	transcript_id "STRG.605.1"; gene_id "STRG.605";
1A	StringTie	exon	133669569	133669658	1000	+	.	transcript_id "STRG.605.1"; gene_id "STRG.605";
1A	StringTie	exon	133669886	133669960	1000	+	.	transcript_id "STRG.605.1"; gene_id "STRG.605";
1A	StringTie	exon	133670145	133670177	1000	+	.	transcript_id "STRG.605.1"; gene_id "STRG.605";
1A	StringTie	exon	133670677	133670751	1000	+	.	transcript_id "STRG.605.1"; gene_id "STRG.605";
1A	StringTie	exon	133671102	133671149	1000	+	.	transcript_id "STRG.605.1"; gene_id "STRG.605";
1A	StringTie	exon	133671472	133671545	1000	+	.	transcript_id "STRG.605.1"; gene_id "STRG.605";
1A	StringTie	exon	133671658	133671970	1000	+	.	transcript_id "STRG.605.1"; gene_id "STRG.605";
1A	StringTie	transcript	133679275	133686705	1000	-	.	transcript_id "STRG.606.1"; gene_id "STRG.606"
1A	StringTie	exon	133679275	133680338	1000	-	.	transcript_id "STRG.606.1"; gene_id "STRG.606";
1A	StringTie	exon	133680424	133680770	1000	-	.	transcript_id "STRG.606.1"; gene_id "STRG.606";
1A	StringTie	exon	133686411	133686705	1000	-	.	transcript_id "STRG.606.1"; gene_id "STRG.606";
1A	StringTie	transcript	134235731	134250689	1000	-	.	transcript_id "STRG.607.1"; gene_id "STRG.607"
1A	StringTie	exon	134235731	134236305	1000	-	.	transcript_id "STRG.607.1"; gene_id "STRG.607";
1A	StringTie	exon	134236404	134236454	1000	-	.	transcript_id "STRG.607.1"; gene_id "STRG.607";
1A	StringTie	exon	134237071	134237155	1000	-	.	transcript_id "STRG.607.1"; gene_id "STRG.607";
1A	StringTie	exon	134240941	134240985	1000	-	.	transcript_id "STRG.607.1"; gene_id "STRG.607";
1A	StringTie	exon	134241227	134241340	1000	-	.	transcript_id "STRG.607.1"; gene_id "STRG.607";
1A	StringTie	exon	134242055	134242186	1000	-	.	transcript_id "STRG.607.1"; gene_id "STRG.607";
1A	StringTie	exon	134243215	134243299	1000	-	.	transcript_id "STRG.607.1"; gene_id "STRG.607";
1A	StringTie	exon	134243423	134243502	1000	-	.	transcript_id "STRG.607.1"; gene_id "STRG.607";
1A	StringTie	exon	134243651	134243894	1000	-	.	transcript_id "STRG.607.1"; gene_id "STRG.607";
1A	StringTie	exon	134243979	134244220	1000	-	.	transcript_id "STRG.607.1"; gene_id "STRG.607";
1A	StringTie	exon	134244778	134244861	1000	-	.	transcript_id "STRG.607.1"; gene_id "STRG.607";
1A	StringTie	exon	134245140	134245314	1000	-	.	transcript_id "STRG.607.1"; gene_id "STRG.607";
1A	StringTie	exon	134250380	134250689	1000	-	.	transcript_id "STRG.607.1"; gene_id "STRG.607";
1A	StringTie	transcript	134235731	134250689	1000	-	.	transcript_id "STRG.607.2"; gene_id "STRG.607"
1A	StringTie	exon	134235731	134236305	1000	-	.	transcript_id "STRG.607.2"; gene_id "STRG.607";
1A	StringTie	exon	134236404	134236454	1000	-	.	transcript_id "STRG.607.2"; gene_id "STRG.607";
1A	StringTie	exon	134237071	134237155	1000	-	.	transcript_id "STRG.607.2"; gene_id "STRG.607";
1A	StringTie	exon	134240941	134240985	1000	-	.	transcript_id "STRG.607.2"; gene_id "STRG.607";
1A	StringTie	exon	134241114	134241139	1000	-	.	transcript_id "STRG.607.2"; gene_id "STRG.607";
1A	StringTie	exon	134241227	134241340	1000	-	.	transcript_id "STRG.607.2"; gene_id "STRG.607";
1A	StringTie	exon	134242055	134242186	1000	-	.	transcript_id "STRG.607.2"; gene_id "STRG.607";
1A	StringTie	exon	134243215	134243299	1000	-	.	transcript_id "STRG.607.2"; gene_id "STRG.607";
1A	StringTie	exon	134243423	134243502	1000	-	.	transcript_id "STRG.607.2"; gene_id "STRG.607";
1A	StringTie	exon	134243651	134243894	1000	-	.	transcript_id "STRG.607.2"; gene_id "STRG.607";
1A	StringTie	exon	134243979	134244220	1000	-	.	transcript_id "STRG.607.2"; gene_id "STRG.607";
1A	StringTie	exon	134244778	134244861	1000	-	.	transcript_id "STRG.607.2"; gene_id "STRG.607";
1A	StringTie	exon	134245140	134245314	1000	-	.	transcript_id "STRG.607.2"; gene_id "STRG.607";
1A	StringTie	exon	134250380	134250689	1000	-	.	transcript_id "STRG.607.2"; gene_id "STRG.607";
1A	StringTie	transcript	134695058	134698108	1000	-	.	transcript_id "STRG.608.1"; gene_id "STRG.608"
1A	StringTie	exon	134695058	134695537	1000	-	.	transcript_id "STRG.608.1"; gene_id "STRG.608";
1A	StringTie	exon	134696568	134696771	1000	-	.	transcript_id "STRG.608.1"; gene_id "STRG.608";
1A	StringTie	exon	134696851	134696940	1000	-	.	transcript_id "STRG.608.1"; gene_id "STRG.608";
1A	StringTie	exon	134697894	134698108	1000	-	.	transcript_id "STRG.608.1"; gene_id "STRG.608";
1A	StringTie	transcript	135656879	135693361	1000	+	.	transcript_id "STRG.611.1"; gene_id "STRG.611"
1A	StringTie	exon	135656879	135657910	1000	+	.	transcript_id "STRG.611.1"; gene_id "STRG.611";
1A	StringTie	exon	135658605	135658720	1000	+	.	transcript_id "STRG.611.1"; gene_id "STRG.611";
1A	StringTie	exon	135659964	135660172	1000	+	.	transcript_id "STRG.611.1"; gene_id "STRG.611";
1A	StringTie	exon	135661572	135661691	1000	+	.	transcript_id "STRG.611.1"; gene_id "STRG.611";
1A	StringTie	exon	135661767	135661895	1000	+	.	transcript_id "STRG.611.1"; gene_id "STRG.611";
1A	StringTie	exon	135661985	135662110	1000	+	.	transcript_id "STRG.611.1"; gene_id "STRG.611";
1A	StringTie	exon	135665983	135666038	1000	+	.	transcript_id "STRG.611.1"; gene_id "STRG.611";
1A	StringTie	exon	135666144	135666243	1000	+	.	transcript_id "STRG.611.1"; gene_id "STRG.611";
1A	StringTie	exon	135666351	135666468	1000	+	.	transcript_id "STRG.611.1"; gene_id "STRG.611";
1A	StringTie	exon	135686861	135687070	1000	+	.	transcript_id "STRG.611.1"; gene_id "STRG.611";
1A	StringTie	exon	135687169	135687481	1000	+	.	transcript_id "STRG.611.1"; gene_id "STRG.611";
1A	StringTie	exon	135688306	135688399	1000	+	.	transcript_id "STRG.611.1"; gene_id "STRG.611";
1A	StringTie	exon	135688734	135688842	1000	+	.	transcript_id "STRG.611.1"; gene_id "STRG.611";
1A	StringTie	exon	135689241	135689512	1000	+	.	transcript_id "STRG.611.1"; gene_id "STRG.611";
1A	StringTie	exon	135689605	135689732	1000	+	.	transcript_id "STRG.611.1"; gene_id "STRG.611";
1A	StringTie	exon	135689909	135690143	1000	+	.	transcript_id "STRG.611.1"; gene_id "STRG.611";
1A	StringTie	exon	135690540	135690728	1000	+	.	transcript_id "STRG.611.1"; gene_id "STRG.611";
1A	StringTie	exon	135690808	135691094	1000	+	.	transcript_id "STRG.611.1"; gene_id "STRG.611";
1A	StringTie	exon	135691174	135691354	1000	+	.	transcript_id "STRG.611.1"; gene_id "STRG.611";
1A	StringTie	exon	135691462	135691704	1000	+	.	transcript_id "STRG.611.1"; gene_id "STRG.611";
1A	StringTie	exon	135692241	135692323	1000	+	.	transcript_id "STRG.611.1"; gene_id "STRG.611";
1A	StringTie	exon	135692585	135693361	1000	+	.	transcript_id "STRG.611.1"; gene_id "STRG.611";
1A	StringTie	transcript	135681678	135693361	1000	+	.	transcript_id "STRG.611.2"; gene_id "STRG.611"
1A	StringTie	exon	135681678	135684075	1000	+	.	transcript_id "STRG.611.2"; gene_id "STRG.611";
1A	StringTie	exon	135686861	135687070	1000	+	.	transcript_id "STRG.611.2"; gene_id "STRG.611";
1A	StringTie	exon	135687169	135687481	1000	+	.	transcript_id "STRG.611.2"; gene_id "STRG.611";
1A	StringTie	exon	135688306	135688399	1000	+	.	transcript_id "STRG.611.2"; gene_id "STRG.611";
1A	StringTie	exon	135688734	135688842	1000	+	.	transcript_id "STRG.611.2"; gene_id "STRG.611";
1A	StringTie	exon	135689241	135689512	1000	+	.	transcript_id "STRG.611.2"; gene_id "STRG.611";
1A	StringTie	exon	135689605	135689732	1000	+	.	transcript_id "STRG.611.2"; gene_id "STRG.611";
1A	StringTie	exon	135689909	135690143	1000	+	.	transcript_id "STRG.611.2"; gene_id "STRG.611";
1A	StringTie	exon	135690540	135690728	1000	+	.	transcript_id "STRG.611.2"; gene_id "STRG.611";
1A	StringTie	exon	135690808	135691094	1000	+	.	transcript_id "STRG.611.2"; gene_id "STRG.611";
1A	StringTie	exon	135691174	135691354	1000	+	.	transcript_id "STRG.611.2"; gene_id "STRG.611";
1A	StringTie	exon	135691462	135691704	1000	+	.	transcript_id "STRG.611.2"; gene_id "STRG.611";
1A	StringTie	exon	135692241	135692323	1000	+	.	transcript_id "STRG.611.2"; gene_id "STRG.611";
1A	StringTie	exon	135692585	135693361	1000	+	.	transcript_id "STRG.611.2"; gene_id "STRG.611";
1A	StringTie	transcript	135961759	135965887	1000	+	.	transcript_id "STRG.612.1"; gene_id "STRG.612"
1A	StringTie	exon	135961759	135962869	1000	+	.	transcript_id "STRG.612.1"; gene_id "STRG.612";
1A	StringTie	exon	135963112	135963182	1000	+	.	transcript_id "STRG.612.1"; gene_id "STRG.612";
1A	StringTie	exon	135963792	135964586	1000	+	.	transcript_id "STRG.612.1"; gene_id "STRG.612";
1A	StringTie	exon	135964827	135965887	1000	+	.	transcript_id "STRG.612.1"; gene_id "STRG.612";
1A	StringTie	transcript	135961759	135965887	1000	+	.	transcript_id "STRG.612.2"; gene_id "STRG.612"
1A	StringTie	exon	135961759	135962492	1000	+	.	transcript_id "STRG.612.2"; gene_id "STRG.612";
1A	StringTie	exon	135962654	135962869	1000	+	.	transcript_id "STRG.612.2"; gene_id "STRG.612";
1A	StringTie	exon	135963112	135963182	1000	+	.	transcript_id "STRG.612.2"; gene_id "STRG.612";
1A	StringTie	exon	135963792	135964586	1000	+	.	transcript_id "STRG.612.2"; gene_id "STRG.612";
1A	StringTie	exon	135964827	135965887	1000	+	.	transcript_id "STRG.612.2"; gene_id "STRG.612";
1A	StringTie	transcript	136137053	136139358	1000	-	.	transcript_id "STRG.610.1"; gene_id "STRG.610"
1A	StringTie	exon	136137053	136137440	1000	-	.	transcript_id "STRG.610.1"; gene_id "STRG.610";
1A	StringTie	exon	136137530	136137602	1000	-	.	transcript_id "STRG.610.1"; gene_id "STRG.610";
1A	StringTie	exon	136137694	136137765	1000	-	.	transcript_id "STRG.610.1"; gene_id "STRG.610";
1A	StringTie	exon	136137986	136138054	1000	-	.	transcript_id "STRG.610.1"; gene_id "STRG.610";
1A	StringTie	exon	136138201	136138331	1000	-	.	transcript_id "STRG.610.1"; gene_id "STRG.610";
1A	StringTie	exon	136139245	136139358	1000	-	.	transcript_id "STRG.610.1"; gene_id "STRG.610";
1A	StringTie	transcript	136582201	136583689	1000	-	.	transcript_id "STRG.609.1"; gene_id "STRG.609"
1A	StringTie	exon	136582201	136582773	1000	-	.	transcript_id "STRG.609.1"; gene_id "STRG.609";
1A	StringTie	exon	136582968	136583258	1000	-	.	transcript_id "STRG.609.1"; gene_id "STRG.609";
1A	StringTie	exon	136583344	136583689	1000	-	.	transcript_id "STRG.609.1"; gene_id "STRG.609";
1A	StringTie	transcript	136953377	136956921	1000	-	.	transcript_id "STRG.615.1"; gene_id "STRG.615"
1A	StringTie	exon	136953377	136953922	1000	-	.	transcript_id "STRG.615.1"; gene_id "STRG.615";
1A	StringTie	exon	136954024	136954267	1000	-	.	transcript_id "STRG.615.1"; gene_id "STRG.615";
1A	StringTie	exon	136954361	136954549	1000	-	.	transcript_id "STRG.615.1"; gene_id "STRG.615";
1A	StringTie	exon	136954634	136954687	1000	-	.	transcript_id "STRG.615.1"; gene_id "STRG.615";
1A	StringTie	exon	136954774	136954920	1000	-	.	transcript_id "STRG.615.1"; gene_id "STRG.615";
1A	StringTie	exon	136955025	136955180	1000	-	.	transcript_id "STRG.615.1"; gene_id "STRG.615";
1A	StringTie	exon	136955317	136955412	1000	-	.	transcript_id "STRG.615.1"; gene_id "STRG.615";
1A	StringTie	exon	136955518	136955583	1000	-	.	transcript_id "STRG.615.1"; gene_id "STRG.615";
1A	StringTie	exon	136955691	136955796	1000	-	.	transcript_id "STRG.615.1"; gene_id "STRG.615";
1A	StringTie	exon	136955909	136956256	1000	-	.	transcript_id "STRG.615.1"; gene_id "STRG.615";
1A	StringTie	exon	136956703	136956921	1000	-	.	transcript_id "STRG.615.1"; gene_id "STRG.615";
1A	StringTie	transcript	136953377	136957330	1000	-	.	transcript_id "STRG.615.2"; gene_id "STRG.615"
1A	StringTie	exon	136953377	136953922	1000	-	.	transcript_id "STRG.615.2"; gene_id "STRG.615";
1A	StringTie	exon	136954024	136954267	1000	-	.	transcript_id "STRG.615.2"; gene_id "STRG.615";
1A	StringTie	exon	136954361	136954549	1000	-	.	transcript_id "STRG.615.2"; gene_id "STRG.615";
1A	StringTie	exon	136954634	136954687	1000	-	.	transcript_id "STRG.615.2"; gene_id "STRG.615";
1A	StringTie	exon	136954774	136954920	1000	-	.	transcript_id "STRG.615.2"; gene_id "STRG.615";
1A	StringTie	exon	136955025	136955180	1000	-	.	transcript_id "STRG.615.2"; gene_id "STRG.615";
1A	StringTie	exon	136955317	136955412	1000	-	.	transcript_id "STRG.615.2"; gene_id "STRG.615";
1A	StringTie	exon	136955518	136955583	1000	-	.	transcript_id "STRG.615.2"; gene_id "STRG.615";
1A	StringTie	exon	136955691	136955796	1000	-	.	transcript_id "STRG.615.2"; gene_id "STRG.615";
1A	StringTie	exon	136955909	136956256	1000	-	.	transcript_id "STRG.615.2"; gene_id "STRG.615";
1A	StringTie	exon	136957209	136957330	1000	-	.	transcript_id "STRG.615.2"; gene_id "STRG.615";
1A	StringTie	transcript	136986770	136995161	1000	+	.	transcript_id "STRG.613.1"; gene_id "STRG.613"
1A	StringTie	exon	136986770	136987173	1000	+	.	transcript_id "STRG.613.1"; gene_id "STRG.613";
1A	StringTie	exon	136994247	136994301	1000	+	.	transcript_id "STRG.613.1"; gene_id "STRG.613";
1A	StringTie	exon	136994792	136995161	1000	+	.	transcript_id "STRG.613.1"; gene_id "STRG.613";
1A	StringTie	transcript	136986770	136995161	1000	+	.	transcript_id "STRG.613.2"; gene_id "STRG.613"
1A	StringTie	exon	136986770	136987173	1000	+	.	transcript_id "STRG.613.2"; gene_id "STRG.613";
1A	StringTie	exon	136994247	136995161	1000	+	.	transcript_id "STRG.613.2"; gene_id "STRG.613";
1A	StringTie	transcript	137048460	137051304	1000	+	.	transcript_id "STRG.614.1"; gene_id "STRG.614"
1A	StringTie	exon	137048460	137049188	1000	+	.	transcript_id "STRG.614.1"; gene_id "STRG.614";
1A	StringTie	exon	137049934	137051304	1000	+	.	transcript_id "STRG.614.1"; gene_id "STRG.614";
1A	StringTie	transcript	137048460	137051304	1000	+	.	transcript_id "STRG.614.2"; gene_id "STRG.614"
1A	StringTie	exon	137048460	137049245	1000	+	.	transcript_id "STRG.614.2"; gene_id "STRG.614";
1A	StringTie	exon	137049934	137051304	1000	+	.	transcript_id "STRG.614.2"; gene_id "STRG.614";
1A	StringTie	transcript	138271295	138274508	1000	+	.	transcript_id "STRG.616.1"; gene_id "STRG.616"
1A	StringTie	exon	138271295	138271384	1000	+	.	transcript_id "STRG.616.1"; gene_id "STRG.616";
1A	StringTie	exon	138271693	138271834	1000	+	.	transcript_id "STRG.616.1"; gene_id "STRG.616";
1A	StringTie	exon	138272234	138272375	1000	+	.	transcript_id "STRG.616.1"; gene_id "STRG.616";
1A	StringTie	exon	138272485	138272651	1000	+	.	transcript_id "STRG.616.1"; gene_id "STRG.616";
1A	StringTie	exon	138272732	138272836	1000	+	.	transcript_id "STRG.616.1"; gene_id "STRG.616";
1A	StringTie	exon	138272987	138273085	1000	+	.	transcript_id "STRG.616.1"; gene_id "STRG.616";
1A	StringTie	exon	138273866	138273956	1000	+	.	transcript_id "STRG.616.1"; gene_id "STRG.616";
1A	StringTie	exon	138274043	138274508	1000	+	.	transcript_id "STRG.616.1"; gene_id "STRG.616";
1A	StringTie	transcript	138349684	138353420	1000	-	.	transcript_id "STRG.617.1"; gene_id "STRG.617"
1A	StringTie	exon	138349684	138350471	1000	-	.	transcript_id "STRG.617.1"; gene_id "STRG.617";
1A	StringTie	exon	138350631	138350761	1000	-	.	transcript_id "STRG.617.1"; gene_id "STRG.617";
1A	StringTie	exon	138350841	138350939	1000	-	.	transcript_id "STRG.617.1"; gene_id "STRG.617";
1A	StringTie	exon	138351044	138351199	1000	-	.	transcript_id "STRG.617.1"; gene_id "STRG.617";
1A	StringTie	exon	138351316	138351390	1000	-	.	transcript_id "STRG.617.1"; gene_id "STRG.617";
1A	StringTie	exon	138351502	138351681	1000	-	.	transcript_id "STRG.617.1"; gene_id "STRG.617";
1A	StringTie	exon	138351789	138351939	1000	-	.	transcript_id "STRG.617.1"; gene_id "STRG.617";
1A	StringTie	exon	138353033	138353420	1000	-	.	transcript_id "STRG.617.1"; gene_id "STRG.617";
1A	StringTie	transcript	138615027	138620403	1000	-	.	transcript_id "STRG.618.1"; gene_id "STRG.618"
1A	StringTie	exon	138615027	138617051	1000	-	.	transcript_id "STRG.618.1"; gene_id "STRG.618";
1A	StringTie	exon	138617530	138620403	1000	-	.	transcript_id "STRG.618.1"; gene_id "STRG.618";
1A	StringTie	transcript	138615027	138620403	1000	-	.	transcript_id "STRG.618.2"; gene_id "STRG.618"
1A	StringTie	exon	138615027	138617051	1000	-	.	transcript_id "STRG.618.2"; gene_id "STRG.618";
1A	StringTie	exon	138617530	138617652	1000	-	.	transcript_id "STRG.618.2"; gene_id "STRG.618";
1A	StringTie	exon	138619636	138619748	1000	-	.	transcript_id "STRG.618.2"; gene_id "STRG.618";
1A	StringTie	exon	138620001	138620403	1000	-	.	transcript_id "STRG.618.2"; gene_id "STRG.618";
1A	StringTie	transcript	139083796	139088650	1000	-	.	transcript_id "STRG.619.1"; gene_id "STRG.619"
1A	StringTie	exon	139083796	139088650	1000	-	.	transcript_id "STRG.619.1"; gene_id "STRG.619";
1A	StringTie	transcript	139084013	139088650	1000	-	.	transcript_id "STRG.619.2"; gene_id "STRG.619"
1A	StringTie	exon	139084013	139087401	1000	-	.	transcript_id "STRG.619.2"; gene_id "STRG.619";
1A	StringTie	exon	139088082	139088650	1000	-	.	transcript_id "STRG.619.2"; gene_id "STRG.619";
1A	StringTie	transcript	139084013	139088650	1000	-	.	transcript_id "STRG.619.3"; gene_id "STRG.619"
1A	StringTie	exon	139084013	139086851	1000	-	.	transcript_id "STRG.619.3"; gene_id "STRG.619";
1A	StringTie	exon	139086932	139087176	1000	-	.	transcript_id "STRG.619.3"; gene_id "STRG.619";
1A	StringTie	exon	139087259	139087401	1000	-	.	transcript_id "STRG.619.3"; gene_id "STRG.619";
1A	StringTie	exon	139088082	139088650	1000	-	.	transcript_id "STRG.619.3"; gene_id "STRG.619";
1A	StringTie	transcript	139084013	139088650	1000	-	.	transcript_id "STRG.619.4"; gene_id "STRG.619"
1A	StringTie	exon	139084013	139088236	1000	-	.	transcript_id "STRG.619.4"; gene_id "STRG.619";
1A	StringTie	exon	139088345	139088650	1000	-	.	transcript_id "STRG.619.4"; gene_id "STRG.619";
1A	StringTie	transcript	139084013	139088650	1000	-	.	transcript_id "STRG.619.5"; gene_id "STRG.619"
1A	StringTie	exon	139084013	139087176	1000	-	.	transcript_id "STRG.619.5"; gene_id "STRG.619";
1A	StringTie	exon	139087259	139088236	1000	-	.	transcript_id "STRG.619.5"; gene_id "STRG.619";
1A	StringTie	exon	139088345	139088650	1000	-	.	transcript_id "STRG.619.5"; gene_id "STRG.619";
1A	StringTie	transcript	139084013	139088650	1000	-	.	transcript_id "STRG.619.6"; gene_id "STRG.619"
1A	StringTie	exon	139084013	139087176	1000	-	.	transcript_id "STRG.619.6"; gene_id "STRG.619";
1A	StringTie	exon	139087259	139088650	1000	-	.	transcript_id "STRG.619.6"; gene_id "STRG.619";
1A	StringTie	transcript	139084013	139088650	1000	-	.	transcript_id "STRG.619.7"; gene_id "STRG.619"
1A	StringTie	exon	139084013	139086851	1000	-	.	transcript_id "STRG.619.7"; gene_id "STRG.619";
1A	StringTie	exon	139086932	139087176	1000	-	.	transcript_id "STRG.619.7"; gene_id "STRG.619";
1A	StringTie	exon	139087259	139088650	1000	-	.	transcript_id "STRG.619.7"; gene_id "STRG.619";
1A	StringTie	transcript	139084013	139088650	1000	-	.	transcript_id "STRG.619.8"; gene_id "STRG.619"
1A	StringTie	exon	139084013	139086851	1000	-	.	transcript_id "STRG.619.8"; gene_id "STRG.619";
1A	StringTie	exon	139086932	139088650	1000	-	.	transcript_id "STRG.619.8"; gene_id "STRG.619";
1A	StringTie	transcript	140147841	140152480	1000	-	.	transcript_id "STRG.622.1"; gene_id "STRG.622"
1A	StringTie	exon	140147841	140148144	1000	-	.	transcript_id "STRG.622.1"; gene_id "STRG.622";
1A	StringTie	exon	140148284	140148444	1000	-	.	transcript_id "STRG.622.1"; gene_id "STRG.622";
1A	StringTie	exon	140148547	140148675	1000	-	.	transcript_id "STRG.622.1"; gene_id "STRG.622";
1A	StringTie	exon	140148763	140148856	1000	-	.	transcript_id "STRG.622.1"; gene_id "STRG.622";
1A	StringTie	exon	140148974	140149047	1000	-	.	transcript_id "STRG.622.1"; gene_id "STRG.622";
1A	StringTie	exon	140149181	140149316	1000	-	.	transcript_id "STRG.622.1"; gene_id "STRG.622";
1A	StringTie	exon	140152291	140152480	1000	-	.	transcript_id "STRG.622.1"; gene_id "STRG.622";
1A	StringTie	transcript	141595098	141597495	1000	+	.	transcript_id "STRG.620.1"; gene_id "STRG.620"
1A	StringTie	exon	141595098	141595239	1000	+	.	transcript_id "STRG.620.1"; gene_id "STRG.620";
1A	StringTie	exon	141596122	141597495	1000	+	.	transcript_id "STRG.620.1"; gene_id "STRG.620";
1A	StringTie	transcript	141991669	141993193	1000	+	.	transcript_id "STRG.621.1"; gene_id "STRG.621"
1A	StringTie	exon	141991669	141992211	1000	+	.	transcript_id "STRG.621.1"; gene_id "STRG.621";
1A	StringTie	exon	141992325	141993193	1000	+	.	transcript_id "STRG.621.1"; gene_id "STRG.621";
1A	StringTie	transcript	142526299	142536182	1000	+	.	transcript_id "STRG.623.1"; gene_id "STRG.623"
1A	StringTie	exon	142526299	142527004	1000	+	.	transcript_id "STRG.623.1"; gene_id "STRG.623";
1A	StringTie	exon	142533728	142533883	1000	+	.	transcript_id "STRG.623.1"; gene_id "STRG.623";
1A	StringTie	exon	142534008	142534410	1000	+	.	transcript_id "STRG.623.1"; gene_id "STRG.623";
1A	StringTie	exon	142534940	142536182	1000	+	.	transcript_id "STRG.623.1"; gene_id "STRG.623";
1A	StringTie	transcript	142526299	142536182	1000	+	.	transcript_id "STRG.623.2"; gene_id "STRG.623"
1A	StringTie	exon	142526299	142527004	1000	+	.	transcript_id "STRG.623.2"; gene_id "STRG.623";
1A	StringTie	exon	142533728	142533883	1000	+	.	transcript_id "STRG.623.2"; gene_id "STRG.623";
1A	StringTie	exon	142534008	142534410	1000	+	.	transcript_id "STRG.623.2"; gene_id "STRG.623";
1A	StringTie	exon	142534890	142536182	1000	+	.	transcript_id "STRG.623.2"; gene_id "STRG.623";
1A	StringTie	transcript	144084689	144094851	1000	-	.	transcript_id "STRG.624.1"; gene_id "STRG.624"
1A	StringTie	exon	144084689	144085175	1000	-	.	transcript_id "STRG.624.1"; gene_id "STRG.624";
1A	StringTie	exon	144085256	144085444	1000	-	.	transcript_id "STRG.624.1"; gene_id "STRG.624";
1A	StringTie	exon	144085556	144085713	1000	-	.	transcript_id "STRG.624.1"; gene_id "STRG.624";
1A	StringTie	exon	144086711	144086801	1000	-	.	transcript_id "STRG.624.1"; gene_id "STRG.624";
1A	StringTie	exon	144086910	144087084	1000	-	.	transcript_id "STRG.624.1"; gene_id "STRG.624";
1A	StringTie	exon	144087160	144087302	1000	-	.	transcript_id "STRG.624.1"; gene_id "STRG.624";
1A	StringTie	exon	144087535	144087753	1000	-	.	transcript_id "STRG.624.1"; gene_id "STRG.624";
1A	StringTie	exon	144087834	144087963	1000	-	.	transcript_id "STRG.624.1"; gene_id "STRG.624";
1A	StringTie	exon	144088061	144088127	1000	-	.	transcript_id "STRG.624.1"; gene_id "STRG.624";
1A	StringTie	exon	144088214	144088308	1000	-	.	transcript_id "STRG.624.1"; gene_id "STRG.624";
1A	StringTie	exon	144088393	144088464	1000	-	.	transcript_id "STRG.624.1"; gene_id "STRG.624";
1A	StringTie	exon	144088557	144088612	1000	-	.	transcript_id "STRG.624.1"; gene_id "STRG.624";
1A	StringTie	exon	144090160	144090229	1000	-	.	transcript_id "STRG.624.1"; gene_id "STRG.624";
1A	StringTie	exon	144090386	144090459	1000	-	.	transcript_id "STRG.624.1"; gene_id "STRG.624";
1A	StringTie	exon	144090538	144090672	1000	-	.	transcript_id "STRG.624.1"; gene_id "STRG.624";
1A	StringTie	exon	144094431	144094851	1000	-	.	transcript_id "STRG.624.1"; gene_id "STRG.624";
1A	StringTie	transcript	144084689	144094851	1000	-	.	transcript_id "STRG.624.2"; gene_id "STRG.624"
1A	StringTie	exon	144084689	144085175	1000	-	.	transcript_id "STRG.624.2"; gene_id "STRG.624";
1A	StringTie	exon	144085256	144085444	1000	-	.	transcript_id "STRG.624.2"; gene_id "STRG.624";
1A	StringTie	exon	144085556	144085713	1000	-	.	transcript_id "STRG.624.2"; gene_id "STRG.624";
1A	StringTie	exon	144086711	144086801	1000	-	.	transcript_id "STRG.624.2"; gene_id "STRG.624";
1A	StringTie	exon	144086910	144087084	1000	-	.	transcript_id "STRG.624.2"; gene_id "STRG.624";
1A	StringTie	exon	144087160	144087302	1000	-	.	transcript_id "STRG.624.2"; gene_id "STRG.624";
1A	StringTie	exon	144087535	144087753	1000	-	.	transcript_id "STRG.624.2"; gene_id "STRG.624";
1A	StringTie	exon	144087834	144087963	1000	-	.	transcript_id "STRG.624.2"; gene_id "STRG.624";
1A	StringTie	exon	144088061	144088127	1000	-	.	transcript_id "STRG.624.2"; gene_id "STRG.624";
1A	StringTie	exon	144088214	144088308	1000	-	.	transcript_id "STRG.624.2"; gene_id "STRG.624";
1A	StringTie	exon	144088393	144088464	1000	-	.	transcript_id "STRG.624.2"; gene_id "STRG.624";
1A	StringTie	exon	144088557	144088612	1000	-	.	transcript_id "STRG.624.2"; gene_id "STRG.624";
1A	StringTie	exon	144090160	144090229	1000	-	.	transcript_id "STRG.624.2"; gene_id "STRG.624";
1A	StringTie	exon	144090386	144090459	1000	-	.	transcript_id "STRG.624.2"; gene_id "STRG.624";
1A	StringTie	exon	144090538	144090634	1000	-	.	transcript_id "STRG.624.2"; gene_id "STRG.624";
1A	StringTie	exon	144094431	144094851	1000	-	.	transcript_id "STRG.624.2"; gene_id "STRG.624";
1A	StringTie	transcript	145359400	145364512	1000	-	.	transcript_id "STRG.625.1"; gene_id "STRG.625"
1A	StringTie	exon	145359400	145360404	1000	-	.	transcript_id "STRG.625.1"; gene_id "STRG.625";
1A	StringTie	exon	145360486	145360671	1000	-	.	transcript_id "STRG.625.1"; gene_id "STRG.625";
1A	StringTie	exon	145360752	145361072	1000	-	.	transcript_id "STRG.625.1"; gene_id "STRG.625";
1A	StringTie	exon	145364173	145364512	1000	-	.	transcript_id "STRG.625.1"; gene_id "STRG.625";
1A	StringTie	transcript	145359400	145364512	1000	-	.	transcript_id "STRG.625.2"; gene_id "STRG.625"
1A	StringTie	exon	145359400	145360404	1000	-	.	transcript_id "STRG.625.2"; gene_id "STRG.625";
1A	StringTie	exon	145360486	145360671	1000	-	.	transcript_id "STRG.625.2"; gene_id "STRG.625";
1A	StringTie	exon	145360752	145361132	1000	-	.	transcript_id "STRG.625.2"; gene_id "STRG.625";
1A	StringTie	exon	145364173	145364512	1000	-	.	transcript_id "STRG.625.2"; gene_id "STRG.625";
1A	StringTie	transcript	145359400	145364512	1000	-	.	transcript_id "STRG.625.3"; gene_id "STRG.625"
1A	StringTie	exon	145359400	145360404	1000	-	.	transcript_id "STRG.625.3"; gene_id "STRG.625";
1A	StringTie	exon	145360486	145360671	1000	-	.	transcript_id "STRG.625.3"; gene_id "STRG.625";
1A	StringTie	exon	145360752	145361137	1000	-	.	transcript_id "STRG.625.3"; gene_id "STRG.625";
1A	StringTie	exon	145364173	145364512	1000	-	.	transcript_id "STRG.625.3"; gene_id "STRG.625";
1A	StringTie	transcript	145673792	145674192	1000	-	.	transcript_id "STRG.627.1"; gene_id "STRG.627"
1A	StringTie	exon	145673792	145674192	1000	-	.	transcript_id "STRG.627.1"; gene_id "STRG.627";
1A	StringTie	transcript	145675979	145681511	1000	-	.	transcript_id "STRG.628.1"; gene_id "STRG.628"
1A	StringTie	exon	145675979	145676673	1000	-	.	transcript_id "STRG.628.1"; gene_id "STRG.628";
1A	StringTie	exon	145676931	145677095	1000	-	.	transcript_id "STRG.628.1"; gene_id "STRG.628";
1A	StringTie	exon	145680343	145680531	1000	-	.	transcript_id "STRG.628.1"; gene_id "STRG.628";
1A	StringTie	exon	145681099	145681511	1000	-	.	transcript_id "STRG.628.1"; gene_id "STRG.628";
1A	StringTie	transcript	146074334	146077221	1000	+	.	transcript_id "STRG.626.1"; gene_id "STRG.626"
1A	StringTie	exon	146074334	146074697	1000	+	.	transcript_id "STRG.626.1"; gene_id "STRG.626";
1A	StringTie	exon	146074773	146076149	1000	+	.	transcript_id "STRG.626.1"; gene_id "STRG.626";
1A	StringTie	exon	146076848	146077221	1000	+	.	transcript_id "STRG.626.1"; gene_id "STRG.626";
1A	StringTie	transcript	146074334	146077221	1000	+	.	transcript_id "STRG.626.2"; gene_id "STRG.626"
1A	StringTie	exon	146074334	146074697	1000	+	.	transcript_id "STRG.626.2"; gene_id "STRG.626";
1A	StringTie	exon	146074773	146077221	1000	+	.	transcript_id "STRG.626.2"; gene_id "STRG.626";
1A	StringTie	transcript	146081828	146085698	1000	-	.	transcript_id "STRG.630.1"; gene_id "STRG.630"
1A	StringTie	exon	146081828	146082372	1000	-	.	transcript_id "STRG.630.1"; gene_id "STRG.630";
1A	StringTie	exon	146082477	146082691	1000	-	.	transcript_id "STRG.630.1"; gene_id "STRG.630";
1A	StringTie	exon	146082830	146083191	1000	-	.	transcript_id "STRG.630.1"; gene_id "STRG.630";
1A	StringTie	exon	146083559	146083620	1000	-	.	transcript_id "STRG.630.1"; gene_id "STRG.630";
1A	StringTie	exon	146084688	146084771	1000	-	.	transcript_id "STRG.630.1"; gene_id "STRG.630";
1A	StringTie	exon	146085484	146085698	1000	-	.	transcript_id "STRG.630.1"; gene_id "STRG.630";
1A	StringTie	transcript	146638997	146646716	1000	-	.	transcript_id "STRG.629.1"; gene_id "STRG.629"
1A	StringTie	exon	146638997	146640595	1000	-	.	transcript_id "STRG.629.1"; gene_id "STRG.629";
1A	StringTie	exon	146641513	146641689	1000	-	.	transcript_id "STRG.629.1"; gene_id "STRG.629";
1A	StringTie	exon	146643019	146643540	1000	-	.	transcript_id "STRG.629.1"; gene_id "STRG.629";
1A	StringTie	exon	146643859	146644109	1000	-	.	transcript_id "STRG.629.1"; gene_id "STRG.629";
1A	StringTie	exon	146644223	146644671	1000	-	.	transcript_id "STRG.629.1"; gene_id "STRG.629";
1A	StringTie	exon	146644970	146645058	1000	-	.	transcript_id "STRG.629.1"; gene_id "STRG.629";
1A	StringTie	exon	146645159	146645274	1000	-	.	transcript_id "STRG.629.1"; gene_id "STRG.629";
1A	StringTie	exon	146646137	146646716	1000	-	.	transcript_id "STRG.629.1"; gene_id "STRG.629";
1A	StringTie	transcript	146638997	146646716	1000	-	.	transcript_id "STRG.629.2"; gene_id "STRG.629"
1A	StringTie	exon	146638997	146641689	1000	-	.	transcript_id "STRG.629.2"; gene_id "STRG.629";
1A	StringTie	exon	146643019	146643540	1000	-	.	transcript_id "STRG.629.2"; gene_id "STRG.629";
1A	StringTie	exon	146643859	146644109	1000	-	.	transcript_id "STRG.629.2"; gene_id "STRG.629";
1A	StringTie	exon	146644970	146645058	1000	-	.	transcript_id "STRG.629.2"; gene_id "STRG.629";
1A	StringTie	exon	146645159	146645274	1000	-	.	transcript_id "STRG.629.2"; gene_id "STRG.629";
1A	StringTie	exon	146646137	146646716	1000	-	.	transcript_id "STRG.629.2"; gene_id "STRG.629";
1A	StringTie	transcript	146640596	146646136	1000	-	.	transcript_id "STRG.629.3"; gene_id "STRG.629"
1A	StringTie	exon	146640596	146641689	1000	-	.	transcript_id "STRG.629.3"; gene_id "STRG.629";
1A	StringTie	exon	146643019	146645058	1000	-	.	transcript_id "STRG.629.3"; gene_id "STRG.629";
1A	StringTie	exon	146645159	146646136	1000	-	.	transcript_id "STRG.629.3"; gene_id "STRG.629";
1A	StringTie	transcript	146986037	146990422	1000	+	.	transcript_id "STRG.633.1"; gene_id "STRG.633"
1A	StringTie	exon	146986037	146986243	1000	+	.	transcript_id "STRG.633.1"; gene_id "STRG.633";
1A	StringTie	exon	146986351	146986452	1000	+	.	transcript_id "STRG.633.1"; gene_id "STRG.633";
1A	StringTie	exon	146986912	146986971	1000	+	.	transcript_id "STRG.633.1"; gene_id "STRG.633";
1A	StringTie	exon	146987054	146987326	1000	+	.	transcript_id "STRG.633.1"; gene_id "STRG.633";
1A	StringTie	exon	146987410	146987484	1000	+	.	transcript_id "STRG.633.1"; gene_id "STRG.633";
1A	StringTie	exon	146987619	146987675	1000	+	.	transcript_id "STRG.633.1"; gene_id "STRG.633";
1A	StringTie	exon	146988127	146988267	1000	+	.	transcript_id "STRG.633.1"; gene_id "STRG.633";
1A	StringTie	exon	146988365	146988415	1000	+	.	transcript_id "STRG.633.1"; gene_id "STRG.633";
1A	StringTie	exon	146988490	146988585	1000	+	.	transcript_id "STRG.633.1"; gene_id "STRG.633";
1A	StringTie	exon	146988755	146988838	1000	+	.	transcript_id "STRG.633.1"; gene_id "STRG.633";
1A	StringTie	exon	146989420	146989521	1000	+	.	transcript_id "STRG.633.1"; gene_id "STRG.633";
1A	StringTie	exon	146989631	146990422	1000	+	.	transcript_id "STRG.633.1"; gene_id "STRG.633";
1A	StringTie	transcript	147314515	147318539	1000	+	.	transcript_id "STRG.631.1"; gene_id "STRG.631"
1A	StringTie	exon	147314515	147314943	1000	+	.	transcript_id "STRG.631.1"; gene_id "STRG.631";
1A	StringTie	exon	147317965	147318539	1000	+	.	transcript_id "STRG.631.1"; gene_id "STRG.631";
1A	StringTie	transcript	147319821	147322187	1000	-	.	transcript_id "STRG.632.1"; gene_id "STRG.632"
1A	StringTie	exon	147319821	147320476	1000	-	.	transcript_id "STRG.632.1"; gene_id "STRG.632";
1A	StringTie	exon	147321211	147321406	1000	-	.	transcript_id "STRG.632.1"; gene_id "STRG.632";
1A	StringTie	exon	147321511	147321553	1000	-	.	transcript_id "STRG.632.1"; gene_id "STRG.632";
1A	StringTie	exon	147321911	147322018	1000	-	.	transcript_id "STRG.632.1"; gene_id "STRG.632";
1A	StringTie	exon	147322102	147322187	1000	-	.	transcript_id "STRG.632.1"; gene_id "STRG.632";
1A	StringTie	transcript	147664198	147669957	1000	+	.	transcript_id "STRG.636.1"; gene_id "STRG.636"
1A	StringTie	exon	147664198	147664677	1000	+	.	transcript_id "STRG.636.1"; gene_id "STRG.636";
1A	StringTie	exon	147665272	147665352	1000	+	.	transcript_id "STRG.636.1"; gene_id "STRG.636";
1A	StringTie	exon	147665459	147665532	1000	+	.	transcript_id "STRG.636.1"; gene_id "STRG.636";
1A	StringTie	exon	147665621	147665696	1000	+	.	transcript_id "STRG.636.1"; gene_id "STRG.636";
1A	StringTie	exon	147665881	147665948	1000	+	.	transcript_id "STRG.636.1"; gene_id "STRG.636";
1A	StringTie	exon	147666191	147666314	1000	+	.	transcript_id "STRG.636.1"; gene_id "STRG.636";
1A	StringTie	exon	147666976	147667074	1000	+	.	transcript_id "STRG.636.1"; gene_id "STRG.636";
1A	StringTie	exon	147667817	147667918	1000	+	.	transcript_id "STRG.636.1"; gene_id "STRG.636";
1A	StringTie	exon	147667999	147668135	1000	+	.	transcript_id "STRG.636.1"; gene_id "STRG.636";
1A	StringTie	exon	147668302	147668383	1000	+	.	transcript_id "STRG.636.1"; gene_id "STRG.636";
1A	StringTie	exon	147668499	147668519	1000	+	.	transcript_id "STRG.636.1"; gene_id "STRG.636";
1A	StringTie	exon	147668788	147668850	1000	+	.	transcript_id "STRG.636.1"; gene_id "STRG.636";
1A	StringTie	exon	147668935	147668982	1000	+	.	transcript_id "STRG.636.1"; gene_id "STRG.636";
1A	StringTie	exon	147669166	147669228	1000	+	.	transcript_id "STRG.636.1"; gene_id "STRG.636";
1A	StringTie	exon	147669535	147669588	1000	+	.	transcript_id "STRG.636.1"; gene_id "STRG.636";
1A	StringTie	exon	147669670	147669957	1000	+	.	transcript_id "STRG.636.1"; gene_id "STRG.636";
1A	StringTie	transcript	147832530	147834240	1000	+	.	transcript_id "STRG.634.1"; gene_id "STRG.634"
1A	StringTie	exon	147832530	147833183	1000	+	.	transcript_id "STRG.634.1"; gene_id "STRG.634";
1A	StringTie	exon	147833361	147834240	1000	+	.	transcript_id "STRG.634.1"; gene_id "STRG.634";
1A	StringTie	transcript	148059043	148062888	1000	-	.	transcript_id "STRG.635.1"; gene_id "STRG.635"
1A	StringTie	exon	148059043	148059818	1000	-	.	transcript_id "STRG.635.1"; gene_id "STRG.635";
1A	StringTie	exon	148059934	148060035	1000	-	.	transcript_id "STRG.635.1"; gene_id "STRG.635";
1A	StringTie	exon	148060107	148060199	1000	-	.	transcript_id "STRG.635.1"; gene_id "STRG.635";
1A	StringTie	exon	148060317	148060454	1000	-	.	transcript_id "STRG.635.1"; gene_id "STRG.635";
1A	StringTie	exon	148060551	148060638	1000	-	.	transcript_id "STRG.635.1"; gene_id "STRG.635";
1A	StringTie	exon	148061103	148061191	1000	-	.	transcript_id "STRG.635.1"; gene_id "STRG.635";
1A	StringTie	exon	148061315	148061380	1000	-	.	transcript_id "STRG.635.1"; gene_id "STRG.635";
1A	StringTie	exon	148061478	148061592	1000	-	.	transcript_id "STRG.635.1"; gene_id "STRG.635";
1A	StringTie	exon	148061680	148062113	1000	-	.	transcript_id "STRG.635.1"; gene_id "STRG.635";
1A	StringTie	exon	148062554	148062888	1000	-	.	transcript_id "STRG.635.1"; gene_id "STRG.635";
1A	StringTie	transcript	148571138	148581036	1000	+	.	transcript_id "STRG.637.1"; gene_id "STRG.637"
1A	StringTie	exon	148571138	148571697	1000	+	.	transcript_id "STRG.637.1"; gene_id "STRG.637";
1A	StringTie	exon	148574247	148574396	1000	+	.	transcript_id "STRG.637.1"; gene_id "STRG.637";
1A	StringTie	exon	148574483	148574565	1000	+	.	transcript_id "STRG.637.1"; gene_id "STRG.637";
1A	StringTie	exon	148574652	148574751	1000	+	.	transcript_id "STRG.637.1"; gene_id "STRG.637";
1A	StringTie	exon	148574955	148575068	1000	+	.	transcript_id "STRG.637.1"; gene_id "STRG.637";
1A	StringTie	exon	148579913	148580055	1000	+	.	transcript_id "STRG.637.1"; gene_id "STRG.637";
1A	StringTie	exon	148580351	148581036	1000	+	.	transcript_id "STRG.637.1"; gene_id "STRG.637";
1A	StringTie	transcript	149590555	149595116	1000	+	.	transcript_id "STRG.638.1"; gene_id "STRG.638"
1A	StringTie	exon	149590555	149590849	1000	+	.	transcript_id "STRG.638.1"; gene_id "STRG.638";
1A	StringTie	exon	149590957	149591083	1000	+	.	transcript_id "STRG.638.1"; gene_id "STRG.638";
1A	StringTie	exon	149594120	149594175	1000	+	.	transcript_id "STRG.638.1"; gene_id "STRG.638";
1A	StringTie	exon	149594467	149595116	1000	+	.	transcript_id "STRG.638.1"; gene_id "STRG.638";
1A	StringTie	transcript	149599586	149602297	1000	-	.	transcript_id "STRG.639.1"; gene_id "STRG.639"
1A	StringTie	exon	149599586	149600166	1000	-	.	transcript_id "STRG.639.1"; gene_id "STRG.639";
1A	StringTie	exon	149601120	149601548	1000	-	.	transcript_id "STRG.639.1"; gene_id "STRG.639";
1A	StringTie	exon	149601649	149601864	1000	-	.	transcript_id "STRG.639.1"; gene_id "STRG.639";
1A	StringTie	exon	149601978	149602297	1000	-	.	transcript_id "STRG.639.1"; gene_id "STRG.639";
1A	StringTie	transcript	150460840	150466873	1000	+	.	transcript_id "STRG.640.1"; gene_id "STRG.640"
1A	StringTie	exon	150460840	150461129	1000	+	.	transcript_id "STRG.640.1"; gene_id "STRG.640";
1A	StringTie	exon	150464131	150465086	1000	+	.	transcript_id "STRG.640.1"; gene_id "STRG.640";
1A	StringTie	exon	150465231	150465492	1000	+	.	transcript_id "STRG.640.1"; gene_id "STRG.640";
1A	StringTie	exon	150465643	150465840	1000	+	.	transcript_id "STRG.640.1"; gene_id "STRG.640";
1A	StringTie	exon	150465949	150466097	1000	+	.	transcript_id "STRG.640.1"; gene_id "STRG.640";
1A	StringTie	exon	150466205	150466873	1000	+	.	transcript_id "STRG.640.1"; gene_id "STRG.640";
1A	StringTie	transcript	150460840	150466873	1000	+	.	transcript_id "STRG.640.2"; gene_id "STRG.640"
1A	StringTie	exon	150460840	150461129	1000	+	.	transcript_id "STRG.640.2"; gene_id "STRG.640";
1A	StringTie	exon	150465231	150465492	1000	+	.	transcript_id "STRG.640.2"; gene_id "STRG.640";
1A	StringTie	exon	150465643	150465840	1000	+	.	transcript_id "STRG.640.2"; gene_id "STRG.640";
1A	StringTie	exon	150465949	150466097	1000	+	.	transcript_id "STRG.640.2"; gene_id "STRG.640";
1A	StringTie	exon	150466205	150466873	1000	+	.	transcript_id "STRG.640.2"; gene_id "STRG.640";
1A	StringTie	transcript	150460840	150466873	1000	+	.	transcript_id "STRG.640.3"; gene_id "STRG.640"
1A	StringTie	exon	150460840	150461129	1000	+	.	transcript_id "STRG.640.3"; gene_id "STRG.640";
1A	StringTie	exon	150464131	150465116	1000	+	.	transcript_id "STRG.640.3"; gene_id "STRG.640";
1A	StringTie	exon	150465231	150465492	1000	+	.	transcript_id "STRG.640.3"; gene_id "STRG.640";
1A	StringTie	exon	150465643	150465840	1000	+	.	transcript_id "STRG.640.3"; gene_id "STRG.640";
1A	StringTie	exon	150465949	150466097	1000	+	.	transcript_id "STRG.640.3"; gene_id "STRG.640";
1A	StringTie	exon	150466205	150466873	1000	+	.	transcript_id "STRG.640.3"; gene_id "STRG.640";
1A	StringTie	transcript	152263207	152269418	1000	+	.	transcript_id "STRG.641.1"; gene_id "STRG.641"
1A	StringTie	exon	152263207	152264078	1000	+	.	transcript_id "STRG.641.1"; gene_id "STRG.641";
1A	StringTie	exon	152264214	152264293	1000	+	.	transcript_id "STRG.641.1"; gene_id "STRG.641";
1A	StringTie	exon	152266713	152267177	1000	+	.	transcript_id "STRG.641.1"; gene_id "STRG.641";
1A	StringTie	exon	152267281	152267406	1000	+	.	transcript_id "STRG.641.1"; gene_id "STRG.641";
1A	StringTie	exon	152267512	152267637	1000	+	.	transcript_id "STRG.641.1"; gene_id "STRG.641";
1A	StringTie	exon	152267738	152268295	1000	+	.	transcript_id "STRG.641.1"; gene_id "STRG.641";
1A	StringTie	exon	152268394	152268501	1000	+	.	transcript_id "STRG.641.1"; gene_id "STRG.641";
1A	StringTie	exon	152268775	152269418	1000	+	.	transcript_id "STRG.641.1"; gene_id "STRG.641";
1A	StringTie	transcript	152710687	152717998	1000	+	.	transcript_id "STRG.642.1"; gene_id "STRG.642"
1A	StringTie	exon	152710687	152711079	1000	+	.	transcript_id "STRG.642.1"; gene_id "STRG.642";
1A	StringTie	exon	152714786	152714913	1000	+	.	transcript_id "STRG.642.1"; gene_id "STRG.642";
1A	StringTie	exon	152715025	152715128	1000	+	.	transcript_id "STRG.642.1"; gene_id "STRG.642";
1A	StringTie	exon	152716650	152716737	1000	+	.	transcript_id "STRG.642.1"; gene_id "STRG.642";
1A	StringTie	exon	152717250	152717311	1000	+	.	transcript_id "STRG.642.1"; gene_id "STRG.642";
1A	StringTie	exon	152717572	152717998	1000	+	.	transcript_id "STRG.642.1"; gene_id "STRG.642";
1A	StringTie	transcript	153285406	153288345	1000	+	.	transcript_id "STRG.643.1"; gene_id "STRG.643"
1A	StringTie	exon	153285406	153285638	1000	+	.	transcript_id "STRG.643.1"; gene_id "STRG.643";
1A	StringTie	exon	153285742	153285860	1000	+	.	transcript_id "STRG.643.1"; gene_id "STRG.643";
1A	StringTie	exon	153286276	153286361	1000	+	.	transcript_id "STRG.643.1"; gene_id "STRG.643";
1A	StringTie	exon	153286560	153286600	1000	+	.	transcript_id "STRG.643.1"; gene_id "STRG.643";
1A	StringTie	exon	153286683	153286849	1000	+	.	transcript_id "STRG.643.1"; gene_id "STRG.643";
1A	StringTie	exon	153286952	153287014	1000	+	.	transcript_id "STRG.643.1"; gene_id "STRG.643";
1A	StringTie	exon	153287829	153288345	1000	+	.	transcript_id "STRG.643.1"; gene_id "STRG.643";
1A	StringTie	transcript	153409964	153412437	1000	+	.	transcript_id "STRG.644.1"; gene_id "STRG.644"
1A	StringTie	exon	153409964	153410197	1000	+	.	transcript_id "STRG.644.1"; gene_id "STRG.644";
1A	StringTie	exon	153410302	153410826	1000	+	.	transcript_id "STRG.644.1"; gene_id "STRG.644";
1A	StringTie	exon	153410937	153412437	1000	+	.	transcript_id "STRG.644.1"; gene_id "STRG.644";
1A	StringTie	transcript	153791673	153796063	1000	+	.	transcript_id "STRG.645.1"; gene_id "STRG.645"
1A	StringTie	exon	153791673	153791788	1000	+	.	transcript_id "STRG.645.1"; gene_id "STRG.645";
1A	StringTie	exon	153791938	153792279	1000	+	.	transcript_id "STRG.645.1"; gene_id "STRG.645";
1A	StringTie	exon	153792805	153793070	1000	+	.	transcript_id "STRG.645.1"; gene_id "STRG.645";
1A	StringTie	exon	153793178	153794450	1000	+	.	transcript_id "STRG.645.1"; gene_id "STRG.645";
1A	StringTie	exon	153794538	153794825	1000	+	.	transcript_id "STRG.645.1"; gene_id "STRG.645";
1A	StringTie	exon	153794963	153796063	1000	+	.	transcript_id "STRG.645.1"; gene_id "STRG.645";
1A	StringTie	transcript	154567940	154586062	1000	-	.	transcript_id "STRG.646.1"; gene_id "STRG.646"
1A	StringTie	exon	154567940	154568888	1000	-	.	transcript_id "STRG.646.1"; gene_id "STRG.646";
1A	StringTie	exon	154585625	154586062	1000	-	.	transcript_id "STRG.646.1"; gene_id "STRG.646";
1A	StringTie	transcript	156069564	156075272	1000	-	.	transcript_id "STRG.647.1"; gene_id "STRG.647"
1A	StringTie	exon	156069564	156070470	1000	-	.	transcript_id "STRG.647.1"; gene_id "STRG.647";
1A	StringTie	exon	156072059	156072223	1000	-	.	transcript_id "STRG.647.1"; gene_id "STRG.647";
1A	StringTie	exon	156072554	156072733	1000	-	.	transcript_id "STRG.647.1"; gene_id "STRG.647";
1A	StringTie	exon	156073018	156073143	1000	-	.	transcript_id "STRG.647.1"; gene_id "STRG.647";
1A	StringTie	exon	156073470	156073646	1000	-	.	transcript_id "STRG.647.1"; gene_id "STRG.647";
1A	StringTie	exon	156075025	156075272	1000	-	.	transcript_id "STRG.647.1"; gene_id "STRG.647";
1A	StringTie	transcript	156602632	156608884	1000	-	.	transcript_id "STRG.649.1"; gene_id "STRG.649"
1A	StringTie	exon	156602632	156603455	1000	-	.	transcript_id "STRG.649.1"; gene_id "STRG.649";
1A	StringTie	exon	156603539	156604180	1000	-	.	transcript_id "STRG.649.1"; gene_id "STRG.649";
1A	StringTie	exon	156604264	156604329	1000	-	.	transcript_id "STRG.649.1"; gene_id "STRG.649";
1A	StringTie	exon	156604671	156604833	1000	-	.	transcript_id "STRG.649.1"; gene_id "STRG.649";
1A	StringTie	exon	156604919	156605000	1000	-	.	transcript_id "STRG.649.1"; gene_id "STRG.649";
1A	StringTie	exon	156607161	156607223	1000	-	.	transcript_id "STRG.649.1"; gene_id "STRG.649";
1A	StringTie	exon	156607315	156607379	1000	-	.	transcript_id "STRG.649.1"; gene_id "STRG.649";
1A	StringTie	exon	156607461	156607536	1000	-	.	transcript_id "STRG.649.1"; gene_id "STRG.649";
1A	StringTie	exon	156608250	156608329	1000	-	.	transcript_id "STRG.649.1"; gene_id "STRG.649";
1A	StringTie	exon	156608477	156608591	1000	-	.	transcript_id "STRG.649.1"; gene_id "STRG.649";
1A	StringTie	exon	156608686	156608884	1000	-	.	transcript_id "STRG.649.1"; gene_id "STRG.649";
1A	StringTie	transcript	158254902	158266976	1000	+	.	transcript_id "STRG.651.1"; gene_id "STRG.651"
1A	StringTie	exon	158254902	158255332	1000	+	.	transcript_id "STRG.651.1"; gene_id "STRG.651";
1A	StringTie	exon	158255818	158256190	1000	+	.	transcript_id "STRG.651.1"; gene_id "STRG.651";
1A	StringTie	exon	158260437	158260490	1000	+	.	transcript_id "STRG.651.1"; gene_id "STRG.651";
1A	StringTie	exon	158265943	158265993	1000	+	.	transcript_id "STRG.651.1"; gene_id "STRG.651";
1A	StringTie	exon	158266108	158266173	1000	+	.	transcript_id "STRG.651.1"; gene_id "STRG.651";
1A	StringTie	exon	158266477	158266976	1000	+	.	transcript_id "STRG.651.1"; gene_id "STRG.651";
1A	StringTie	transcript	161760797	161763524	1000	-	.	transcript_id "STRG.648.1"; gene_id "STRG.648"
1A	StringTie	exon	161760797	161761620	1000	-	.	transcript_id "STRG.648.1"; gene_id "STRG.648";
1A	StringTie	exon	161761746	161762047	1000	-	.	transcript_id "STRG.648.1"; gene_id "STRG.648";
1A	StringTie	exon	161762198	161762303	1000	-	.	transcript_id "STRG.648.1"; gene_id "STRG.648";
1A	StringTie	exon	161763117	161763524	1000	-	.	transcript_id "STRG.648.1"; gene_id "STRG.648";
1A	StringTie	transcript	162148432	162150312	1000	-	.	transcript_id "STRG.650.1"; gene_id "STRG.650"
1A	StringTie	exon	162148432	162148756	1000	-	.	transcript_id "STRG.650.1"; gene_id "STRG.650";
1A	StringTie	exon	162148934	162149116	1000	-	.	transcript_id "STRG.650.1"; gene_id "STRG.650";
1A	StringTie	exon	162149790	162149913	1000	-	.	transcript_id "STRG.650.1"; gene_id "STRG.650";
1A	StringTie	exon	162150019	162150092	1000	-	.	transcript_id "STRG.650.1"; gene_id "STRG.650";
1A	StringTie	exon	162150182	162150312	1000	-	.	transcript_id "STRG.650.1"; gene_id "STRG.650";
1A	StringTie	transcript	162159250	162163700	1000	-	.	transcript_id "STRG.654.1"; gene_id "STRG.654"
1A	StringTie	exon	162159250	162159666	1000	-	.	transcript_id "STRG.654.1"; gene_id "STRG.654";
1A	StringTie	exon	162160335	162160509	1000	-	.	transcript_id "STRG.654.1"; gene_id "STRG.654";
1A	StringTie	exon	162160930	162161038	1000	-	.	transcript_id "STRG.654.1"; gene_id "STRG.654";
1A	StringTie	exon	162161134	162161463	1000	-	.	transcript_id "STRG.654.1"; gene_id "STRG.654";
1A	StringTie	exon	162161661	162161732	1000	-	.	transcript_id "STRG.654.1"; gene_id "STRG.654";
1A	StringTie	exon	162161822	162161916	1000	-	.	transcript_id "STRG.654.1"; gene_id "STRG.654";
1A	StringTie	exon	162162017	162162134	1000	-	.	transcript_id "STRG.654.1"; gene_id "STRG.654";
1A	StringTie	exon	162163168	162163248	1000	-	.	transcript_id "STRG.654.1"; gene_id "STRG.654";
1A	StringTie	exon	162163530	162163700	1000	-	.	transcript_id "STRG.654.1"; gene_id "STRG.654";
1A	StringTie	transcript	162397815	162401200	1000	+	.	transcript_id "STRG.652.1"; gene_id "STRG.652"
1A	StringTie	exon	162397815	162401200	1000	+	.	transcript_id "STRG.652.1"; gene_id "STRG.652";
1A	StringTie	transcript	162397815	162401200	1000	+	.	transcript_id "STRG.652.2"; gene_id "STRG.652"
1A	StringTie	exon	162397815	162398188	1000	+	.	transcript_id "STRG.652.2"; gene_id "STRG.652";
1A	StringTie	exon	162398322	162401200	1000	+	.	transcript_id "STRG.652.2"; gene_id "STRG.652";
1A	StringTie	transcript	163238995	163252992	1000	-	.	transcript_id "STRG.655.1"; gene_id "STRG.655"
1A	StringTie	exon	163238995	163239323	1000	-	.	transcript_id "STRG.655.1"; gene_id "STRG.655";
1A	StringTie	exon	163239549	163239761	1000	-	.	transcript_id "STRG.655.1"; gene_id "STRG.655";
1A	StringTie	exon	163239911	163239989	1000	-	.	transcript_id "STRG.655.1"; gene_id "STRG.655";
1A	StringTie	exon	163241039	163241211	1000	-	.	transcript_id "STRG.655.1"; gene_id "STRG.655";
1A	StringTie	exon	163241520	163242945	1000	-	.	transcript_id "STRG.655.1"; gene_id "STRG.655";
1A	StringTie	exon	163243423	163243551	1000	-	.	transcript_id "STRG.655.1"; gene_id "STRG.655";
1A	StringTie	exon	163245732	163245835	1000	-	.	transcript_id "STRG.655.1"; gene_id "STRG.655";
1A	StringTie	exon	163245942	163246036	1000	-	.	transcript_id "STRG.655.1"; gene_id "STRG.655";
1A	StringTie	exon	163250201	163250258	1000	-	.	transcript_id "STRG.655.1"; gene_id "STRG.655";
1A	StringTie	exon	163250588	163250642	1000	-	.	transcript_id "STRG.655.1"; gene_id "STRG.655";
1A	StringTie	exon	163250723	163250970	1000	-	.	transcript_id "STRG.655.1"; gene_id "STRG.655";
1A	StringTie	exon	163252509	163252992	1000	-	.	transcript_id "STRG.655.1"; gene_id "STRG.655";
1A	StringTie	transcript	164339567	164343439	1000	+	.	transcript_id "STRG.653.1"; gene_id "STRG.653"
1A	StringTie	exon	164339567	164340092	1000	+	.	transcript_id "STRG.653.1"; gene_id "STRG.653";
1A	StringTie	exon	164340995	164341188	1000	+	.	transcript_id "STRG.653.1"; gene_id "STRG.653";
1A	StringTie	exon	164342336	164342385	1000	+	.	transcript_id "STRG.653.1"; gene_id "STRG.653";
1A	StringTie	exon	164342625	164342828	1000	+	.	transcript_id "STRG.653.1"; gene_id "STRG.653";
1A	StringTie	exon	164342937	164343439	1000	+	.	transcript_id "STRG.653.1"; gene_id "STRG.653";
1A	StringTie	transcript	164339567	164343439	1000	+	.	transcript_id "STRG.653.2"; gene_id "STRG.653"
1A	StringTie	exon	164339567	164339822	1000	+	.	transcript_id "STRG.653.2"; gene_id "STRG.653";
1A	StringTie	exon	164339898	164340092	1000	+	.	transcript_id "STRG.653.2"; gene_id "STRG.653";
1A	StringTie	exon	164340995	164341188	1000	+	.	transcript_id "STRG.653.2"; gene_id "STRG.653";
1A	StringTie	exon	164342336	164342385	1000	+	.	transcript_id "STRG.653.2"; gene_id "STRG.653";
1A	StringTie	exon	164342625	164342828	1000	+	.	transcript_id "STRG.653.2"; gene_id "STRG.653";
1A	StringTie	exon	164342937	164343439	1000	+	.	transcript_id "STRG.653.2"; gene_id "STRG.653";
1A	StringTie	transcript	165118554	165125264	1000	+	.	transcript_id "STRG.659.1"; gene_id "STRG.659"
1A	StringTie	exon	165118554	165118698	1000	+	.	transcript_id "STRG.659.1"; gene_id "STRG.659";
1A	StringTie	exon	165118786	165118891	1000	+	.	transcript_id "STRG.659.1"; gene_id "STRG.659";
1A	StringTie	exon	165121882	165122292	1000	+	.	transcript_id "STRG.659.1"; gene_id "STRG.659";
1A	StringTie	exon	165122372	165122435	1000	+	.	transcript_id "STRG.659.1"; gene_id "STRG.659";
1A	StringTie	exon	165122804	165122943	1000	+	.	transcript_id "STRG.659.1"; gene_id "STRG.659";
1A	StringTie	exon	165123025	165123336	1000	+	.	transcript_id "STRG.659.1"; gene_id "STRG.659";
1A	StringTie	exon	165124455	165125264	1000	+	.	transcript_id "STRG.659.1"; gene_id "STRG.659";
1A	StringTie	transcript	165943623	165946216	1000	+	.	transcript_id "STRG.657.1"; gene_id "STRG.657"
1A	StringTie	exon	165943623	165943715	1000	+	.	transcript_id "STRG.657.1"; gene_id "STRG.657";
1A	StringTie	exon	165943789	165943825	1000	+	.	transcript_id "STRG.657.1"; gene_id "STRG.657";
1A	StringTie	exon	165943912	165944134	1000	+	.	transcript_id "STRG.657.1"; gene_id "STRG.657";
1A	StringTie	exon	165945057	165945218	1000	+	.	transcript_id "STRG.657.1"; gene_id "STRG.657";
1A	StringTie	exon	165945486	165945605	1000	+	.	transcript_id "STRG.657.1"; gene_id "STRG.657";
1A	StringTie	exon	165945677	165946216	1000	+	.	transcript_id "STRG.657.1"; gene_id "STRG.657";
1A	StringTie	transcript	166597083	166599096	1000	+	.	transcript_id "STRG.656.1"; gene_id "STRG.656"
1A	StringTie	exon	166597083	166597472	1000	+	.	transcript_id "STRG.656.1"; gene_id "STRG.656";
1A	StringTie	exon	166597562	166598035	1000	+	.	transcript_id "STRG.656.1"; gene_id "STRG.656";
1A	StringTie	exon	166598128	166599096	1000	+	.	transcript_id "STRG.656.1"; gene_id "STRG.656";
1A	StringTie	transcript	166599576	166601531	1000	-	.	transcript_id "STRG.658.1"; gene_id "STRG.658"
1A	StringTie	exon	166599576	166600049	1000	-	.	transcript_id "STRG.658.1"; gene_id "STRG.658";
1A	StringTie	exon	166600953	166601531	1000	-	.	transcript_id "STRG.658.1"; gene_id "STRG.658";
1A	StringTie	transcript	167520152	167522583	1000	-	.	transcript_id "STRG.660.1"; gene_id "STRG.660"
1A	StringTie	exon	167520152	167521828	1000	-	.	transcript_id "STRG.660.1"; gene_id "STRG.660";
1A	StringTie	exon	167521987	167522335	1000	-	.	transcript_id "STRG.660.1"; gene_id "STRG.660";
1A	StringTie	exon	167522416	167522583	1000	-	.	transcript_id "STRG.660.1"; gene_id "STRG.660";
1A	StringTie	transcript	167523450	167526097	1000	-	.	transcript_id "STRG.661.1"; gene_id "STRG.661"
1A	StringTie	exon	167523450	167523955	1000	-	.	transcript_id "STRG.661.1"; gene_id "STRG.661";
1A	StringTie	exon	167524049	167524126	1000	-	.	transcript_id "STRG.661.1"; gene_id "STRG.661";
1A	StringTie	exon	167525057	167525169	1000	-	.	transcript_id "STRG.661.1"; gene_id "STRG.661";
1A	StringTie	exon	167525662	167526097	1000	-	.	transcript_id "STRG.661.1"; gene_id "STRG.661";
1A	StringTie	transcript	167523450	167526097	1000	-	.	transcript_id "STRG.661.2"; gene_id "STRG.661"
1A	StringTie	exon	167523450	167524126	1000	-	.	transcript_id "STRG.661.2"; gene_id "STRG.661";
1A	StringTie	exon	167525057	167526097	1000	-	.	transcript_id "STRG.661.2"; gene_id "STRG.661";
1A	StringTie	transcript	167523450	167526097	1000	-	.	transcript_id "STRG.661.3"; gene_id "STRG.661"
1A	StringTie	exon	167523450	167525169	1000	-	.	transcript_id "STRG.661.3"; gene_id "STRG.661";
1A	StringTie	exon	167525662	167526097	1000	-	.	transcript_id "STRG.661.3"; gene_id "STRG.661";
1A	StringTie	transcript	167523450	167526097	1000	-	.	transcript_id "STRG.661.4"; gene_id "STRG.661"
1A	StringTie	exon	167523450	167524126	1000	-	.	transcript_id "STRG.661.4"; gene_id "STRG.661";
1A	StringTie	exon	167525057	167525169	1000	-	.	transcript_id "STRG.661.4"; gene_id "STRG.661";
1A	StringTie	exon	167525662	167526097	1000	-	.	transcript_id "STRG.661.4"; gene_id "STRG.661";
1A	StringTie	transcript	168416380	168427002	1000	+	.	transcript_id "STRG.662.1"; gene_id "STRG.662"
1A	StringTie	exon	168416380	168417173	1000	+	.	transcript_id "STRG.662.1"; gene_id "STRG.662";
1A	StringTie	exon	168417765	168417837	1000	+	.	transcript_id "STRG.662.1"; gene_id "STRG.662";
1A	StringTie	exon	168417908	168417964	1000	+	.	transcript_id "STRG.662.1"; gene_id "STRG.662";
1A	StringTie	exon	168418332	168418387	1000	+	.	transcript_id "STRG.662.1"; gene_id "STRG.662";
1A	StringTie	exon	168419626	168419839	1000	+	.	transcript_id "STRG.662.1"; gene_id "STRG.662";
1A	StringTie	exon	168422806	168422892	1000	+	.	transcript_id "STRG.662.1"; gene_id "STRG.662";
1A	StringTie	exon	168423005	168423079	1000	+	.	transcript_id "STRG.662.1"; gene_id "STRG.662";
1A	StringTie	exon	168423161	168423241	1000	+	.	transcript_id "STRG.662.1"; gene_id "STRG.662";
1A	StringTie	exon	168424903	168424967	1000	+	.	transcript_id "STRG.662.1"; gene_id "STRG.662";
1A	StringTie	exon	168425300	168425516	1000	+	.	transcript_id "STRG.662.1"; gene_id "STRG.662";
1A	StringTie	exon	168425715	168425803	1000	+	.	transcript_id "STRG.662.1"; gene_id "STRG.662";
1A	StringTie	exon	168426086	168426200	1000	+	.	transcript_id "STRG.662.1"; gene_id "STRG.662";
1A	StringTie	exon	168426430	168427002	1000	+	.	transcript_id "STRG.662.1"; gene_id "STRG.662";
1A	StringTie	transcript	168416380	168427002	1000	+	.	transcript_id "STRG.662.2"; gene_id "STRG.662"
1A	StringTie	exon	168416380	168417173	1000	+	.	transcript_id "STRG.662.2"; gene_id "STRG.662";
1A	StringTie	exon	168417765	168417837	1000	+	.	transcript_id "STRG.662.2"; gene_id "STRG.662";
1A	StringTie	exon	168417908	168417964	1000	+	.	transcript_id "STRG.662.2"; gene_id "STRG.662";
1A	StringTie	exon	168418332	168418387	1000	+	.	transcript_id "STRG.662.2"; gene_id "STRG.662";
1A	StringTie	exon	168419277	168419336	1000	+	.	transcript_id "STRG.662.2"; gene_id "STRG.662";
1A	StringTie	exon	168419421	168419547	1000	+	.	transcript_id "STRG.662.2"; gene_id "STRG.662";
1A	StringTie	exon	168419626	168419839	1000	+	.	transcript_id "STRG.662.2"; gene_id "STRG.662";
1A	StringTie	exon	168421296	168421346	1000	+	.	transcript_id "STRG.662.2"; gene_id "STRG.662";
1A	StringTie	exon	168422806	168422892	1000	+	.	transcript_id "STRG.662.2"; gene_id "STRG.662";
1A	StringTie	exon	168423005	168423079	1000	+	.	transcript_id "STRG.662.2"; gene_id "STRG.662";
1A	StringTie	exon	168423161	168423241	1000	+	.	transcript_id "STRG.662.2"; gene_id "STRG.662";
1A	StringTie	exon	168424903	168424967	1000	+	.	transcript_id "STRG.662.2"; gene_id "STRG.662";
1A	StringTie	exon	168425300	168425516	1000	+	.	transcript_id "STRG.662.2"; gene_id "STRG.662";
1A	StringTie	exon	168425715	168425803	1000	+	.	transcript_id "STRG.662.2"; gene_id "STRG.662";
1A	StringTie	exon	168426086	168426200	1000	+	.	transcript_id "STRG.662.2"; gene_id "STRG.662";
1A	StringTie	exon	168426430	168427002	1000	+	.	transcript_id "STRG.662.2"; gene_id "STRG.662";
1A	StringTie	transcript	168416380	168427002	1000	+	.	transcript_id "STRG.662.3"; gene_id "STRG.662"
1A	StringTie	exon	168416380	168417173	1000	+	.	transcript_id "STRG.662.3"; gene_id "STRG.662";
1A	StringTie	exon	168417765	168417837	1000	+	.	transcript_id "STRG.662.3"; gene_id "STRG.662";
1A	StringTie	exon	168417908	168417964	1000	+	.	transcript_id "STRG.662.3"; gene_id "STRG.662";
1A	StringTie	exon	168418332	168418387	1000	+	.	transcript_id "STRG.662.3"; gene_id "STRG.662";
1A	StringTie	exon	168419626	168419839	1000	+	.	transcript_id "STRG.662.3"; gene_id "STRG.662";
1A	StringTie	exon	168421296	168421346	1000	+	.	transcript_id "STRG.662.3"; gene_id "STRG.662";
1A	StringTie	exon	168422806	168422892	1000	+	.	transcript_id "STRG.662.3"; gene_id "STRG.662";
1A	StringTie	exon	168423005	168423079	1000	+	.	transcript_id "STRG.662.3"; gene_id "STRG.662";
1A	StringTie	exon	168423161	168423241	1000	+	.	transcript_id "STRG.662.3"; gene_id "STRG.662";
1A	StringTie	exon	168424903	168424967	1000	+	.	transcript_id "STRG.662.3"; gene_id "STRG.662";
1A	StringTie	exon	168425300	168425516	1000	+	.	transcript_id "STRG.662.3"; gene_id "STRG.662";
1A	StringTie	exon	168425715	168425803	1000	+	.	transcript_id "STRG.662.3"; gene_id "STRG.662";
1A	StringTie	exon	168426086	168426200	1000	+	.	transcript_id "STRG.662.3"; gene_id "STRG.662";
1A	StringTie	exon	168426430	168427002	1000	+	.	transcript_id "STRG.662.3"; gene_id "STRG.662";
1A	StringTie	transcript	169767472	169795584	1000	-	.	transcript_id "STRG.663.1"; gene_id "STRG.663"
1A	StringTie	exon	169767472	169768556	1000	-	.	transcript_id "STRG.663.1"; gene_id "STRG.663";
1A	StringTie	exon	169780254	169780558	1000	-	.	transcript_id "STRG.663.1"; gene_id "STRG.663";
1A	StringTie	exon	169780687	169781005	1000	-	.	transcript_id "STRG.663.1"; gene_id "STRG.663";
1A	StringTie	exon	169793223	169793260	1000	-	.	transcript_id "STRG.663.1"; gene_id "STRG.663";
1A	StringTie	exon	169794628	169794680	1000	-	.	transcript_id "STRG.663.1"; gene_id "STRG.663";
1A	StringTie	exon	169794978	169795584	1000	-	.	transcript_id "STRG.663.1"; gene_id "STRG.663";
1A	StringTie	transcript	169767472	169795584	1000	-	.	transcript_id "STRG.663.2"; gene_id "STRG.663"
1A	StringTie	exon	169767472	169768556	1000	-	.	transcript_id "STRG.663.2"; gene_id "STRG.663";
1A	StringTie	exon	169793223	169793260	1000	-	.	transcript_id "STRG.663.2"; gene_id "STRG.663";
1A	StringTie	exon	169794628	169794680	1000	-	.	transcript_id "STRG.663.2"; gene_id "STRG.663";
1A	StringTie	exon	169794978	169795584	1000	-	.	transcript_id "STRG.663.2"; gene_id "STRG.663";
1A	StringTie	transcript	169773418	169795584	1000	-	.	transcript_id "STRG.663.3"; gene_id "STRG.663"
1A	StringTie	exon	169773418	169773900	1000	-	.	transcript_id "STRG.663.3"; gene_id "STRG.663";
1A	StringTie	exon	169780254	169780558	1000	-	.	transcript_id "STRG.663.3"; gene_id "STRG.663";
1A	StringTie	exon	169780687	169781005	1000	-	.	transcript_id "STRG.663.3"; gene_id "STRG.663";
1A	StringTie	exon	169793223	169793260	1000	-	.	transcript_id "STRG.663.3"; gene_id "STRG.663";
1A	StringTie	exon	169794628	169794680	1000	-	.	transcript_id "STRG.663.3"; gene_id "STRG.663";
1A	StringTie	exon	169794978	169795584	1000	-	.	transcript_id "STRG.663.3"; gene_id "STRG.663";
1A	StringTie	transcript	170111630	170128049	1000	-	.	transcript_id "STRG.664.1"; gene_id "STRG.664"
1A	StringTie	exon	170111630	170113690	1000	-	.	transcript_id "STRG.664.1"; gene_id "STRG.664";
1A	StringTie	exon	170113778	170113816	1000	-	.	transcript_id "STRG.664.1"; gene_id "STRG.664";
1A	StringTie	exon	170113941	170114068	1000	-	.	transcript_id "STRG.664.1"; gene_id "STRG.664";
1A	StringTie	exon	170114159	170114385	1000	-	.	transcript_id "STRG.664.1"; gene_id "STRG.664";
1A	StringTie	exon	170115266	170116563	1000	-	.	transcript_id "STRG.664.1"; gene_id "STRG.664";
1A	StringTie	exon	170116632	170116730	1000	-	.	transcript_id "STRG.664.1"; gene_id "STRG.664";
1A	StringTie	exon	170117020	170117181	1000	-	.	transcript_id "STRG.664.1"; gene_id "STRG.664";
1A	StringTie	exon	170120290	170120370	1000	-	.	transcript_id "STRG.664.1"; gene_id "STRG.664";
1A	StringTie	exon	170121357	170121434	1000	-	.	transcript_id "STRG.664.1"; gene_id "STRG.664";
1A	StringTie	exon	170121542	170121606	1000	-	.	transcript_id "STRG.664.1"; gene_id "STRG.664";
1A	StringTie	exon	170121691	170121766	1000	-	.	transcript_id "STRG.664.1"; gene_id "STRG.664";
1A	StringTie	exon	170127874	170128049	1000	-	.	transcript_id "STRG.664.1"; gene_id "STRG.664";
1A	StringTie	transcript	170827042	170835709	1000	+	.	transcript_id "STRG.667.1"; gene_id "STRG.667"
1A	StringTie	exon	170827042	170827306	1000	+	.	transcript_id "STRG.667.1"; gene_id "STRG.667";
1A	StringTie	exon	170827412	170827600	1000	+	.	transcript_id "STRG.667.1"; gene_id "STRG.667";
1A	StringTie	exon	170827695	170827862	1000	+	.	transcript_id "STRG.667.1"; gene_id "STRG.667";
1A	StringTie	exon	170827953	170828007	1000	+	.	transcript_id "STRG.667.1"; gene_id "STRG.667";
1A	StringTie	exon	170828125	170828183	1000	+	.	transcript_id "STRG.667.1"; gene_id "STRG.667";
1A	StringTie	exon	170829981	170830106	1000	+	.	transcript_id "STRG.667.1"; gene_id "STRG.667";
1A	StringTie	exon	170834454	170834585	1000	+	.	transcript_id "STRG.667.1"; gene_id "STRG.667";
1A	StringTie	exon	170834664	170834718	1000	+	.	transcript_id "STRG.667.1"; gene_id "STRG.667";
1A	StringTie	exon	170834818	170835014	1000	+	.	transcript_id "STRG.667.1"; gene_id "STRG.667";
1A	StringTie	exon	170835116	170835199	1000	+	.	transcript_id "STRG.667.1"; gene_id "STRG.667";
1A	StringTie	exon	170835409	170835709	1000	+	.	transcript_id "STRG.667.1"; gene_id "STRG.667";
1A	StringTie	transcript	171519980	171522962	1000	-	.	transcript_id "STRG.665.1"; gene_id "STRG.665"
1A	StringTie	exon	171519980	171520441	1000	-	.	transcript_id "STRG.665.1"; gene_id "STRG.665";
1A	StringTie	exon	171520775	171521796	1000	-	.	transcript_id "STRG.665.1"; gene_id "STRG.665";
1A	StringTie	exon	171522493	171522962	1000	-	.	transcript_id "STRG.665.1"; gene_id "STRG.665";
1A	StringTie	transcript	171519980	171522962	1000	-	.	transcript_id "STRG.665.2"; gene_id "STRG.665"
1A	StringTie	exon	171519980	171521796	1000	-	.	transcript_id "STRG.665.2"; gene_id "STRG.665";
1A	StringTie	exon	171522493	171522962	1000	-	.	transcript_id "STRG.665.2"; gene_id "STRG.665";
1A	StringTie	transcript	172403963	172406882	1000	-	.	transcript_id "STRG.666.1"; gene_id "STRG.666"
1A	StringTie	exon	172403963	172404581	1000	-	.	transcript_id "STRG.666.1"; gene_id "STRG.666";
1A	StringTie	exon	172404675	172404897	1000	-	.	transcript_id "STRG.666.1"; gene_id "STRG.666";
1A	StringTie	exon	172405029	172405490	1000	-	.	transcript_id "STRG.666.1"; gene_id "STRG.666";
1A	StringTie	exon	172405725	172405877	1000	-	.	transcript_id "STRG.666.1"; gene_id "STRG.666";
1A	StringTie	exon	172406266	172406882	1000	-	.	transcript_id "STRG.666.1"; gene_id "STRG.666";
1A	StringTie	transcript	172403963	172406882	1000	-	.	transcript_id "STRG.666.2"; gene_id "STRG.666"
1A	StringTie	exon	172403963	172405490	1000	-	.	transcript_id "STRG.666.2"; gene_id "STRG.666";
1A	StringTie	exon	172405725	172406882	1000	-	.	transcript_id "STRG.666.2"; gene_id "STRG.666";
1A	StringTie	transcript	172403963	172406882	1000	-	.	transcript_id "STRG.666.3"; gene_id "STRG.666"
1A	StringTie	exon	172403963	172404581	1000	-	.	transcript_id "STRG.666.3"; gene_id "STRG.666";
1A	StringTie	exon	172404675	172404905	1000	-	.	transcript_id "STRG.666.3"; gene_id "STRG.666";
1A	StringTie	exon	172405029	172405490	1000	-	.	transcript_id "STRG.666.3"; gene_id "STRG.666";
1A	StringTie	exon	172405725	172406882	1000	-	.	transcript_id "STRG.666.3"; gene_id "STRG.666";
1A	StringTie	transcript	172587131	172605957	1000	+	.	transcript_id "STRG.669.1"; gene_id "STRG.669"
1A	StringTie	exon	172587131	172587380	1000	+	.	transcript_id "STRG.669.1"; gene_id "STRG.669";
1A	StringTie	exon	172587476	172587631	1000	+	.	transcript_id "STRG.669.1"; gene_id "STRG.669";
1A	StringTie	exon	172587756	172587854	1000	+	.	transcript_id "STRG.669.1"; gene_id "STRG.669";
1A	StringTie	exon	172587937	172588042	1000	+	.	transcript_id "STRG.669.1"; gene_id "STRG.669";
1A	StringTie	exon	172588435	172588658	1000	+	.	transcript_id "STRG.669.1"; gene_id "STRG.669";
1A	StringTie	exon	172588746	172588822	1000	+	.	transcript_id "STRG.669.1"; gene_id "STRG.669";
1A	StringTie	exon	172588913	172589027	1000	+	.	transcript_id "STRG.669.1"; gene_id "STRG.669";
1A	StringTie	exon	172589143	172589268	1000	+	.	transcript_id "STRG.669.1"; gene_id "STRG.669";
1A	StringTie	exon	172589383	172589496	1000	+	.	transcript_id "STRG.669.1"; gene_id "STRG.669";
1A	StringTie	exon	172589659	172589763	1000	+	.	transcript_id "STRG.669.1"; gene_id "STRG.669";
1A	StringTie	exon	172605318	172605957	1000	+	.	transcript_id "STRG.669.1"; gene_id "STRG.669";
1A	StringTie	transcript	173797565	173803403	1000	-	.	transcript_id "STRG.668.1"; gene_id "STRG.668"
1A	StringTie	exon	173797565	173798439	1000	-	.	transcript_id "STRG.668.1"; gene_id "STRG.668";
1A	StringTie	exon	173803005	173803403	1000	-	.	transcript_id "STRG.668.1"; gene_id "STRG.668";
1A	StringTie	transcript	175058385	175071777	1000	+	.	transcript_id "STRG.670.1"; gene_id "STRG.670"
1A	StringTie	exon	175058385	175059004	1000	+	.	transcript_id "STRG.670.1"; gene_id "STRG.670";
1A	StringTie	exon	175059870	175060286	1000	+	.	transcript_id "STRG.670.1"; gene_id "STRG.670";
1A	StringTie	exon	175061282	175061385	1000	+	.	transcript_id "STRG.670.1"; gene_id "STRG.670";
1A	StringTie	exon	175066013	175067208	1000	+	.	transcript_id "STRG.670.1"; gene_id "STRG.670";
1A	StringTie	exon	175067455	175067495	1000	+	.	transcript_id "STRG.670.1"; gene_id "STRG.670";
1A	StringTie	exon	175067695	175067763	1000	+	.	transcript_id "STRG.670.1"; gene_id "STRG.670";
1A	StringTie	exon	175067882	175067982	1000	+	.	transcript_id "STRG.670.1"; gene_id "STRG.670";
1A	StringTie	exon	175068863	175068941	1000	+	.	transcript_id "STRG.670.1"; gene_id "STRG.670";
1A	StringTie	exon	175069022	175069120	1000	+	.	transcript_id "STRG.670.1"; gene_id "STRG.670";
1A	StringTie	exon	175069213	175069281	1000	+	.	transcript_id "STRG.670.1"; gene_id "STRG.670";
1A	StringTie	exon	175069383	175069432	1000	+	.	transcript_id "STRG.670.1"; gene_id "STRG.670";
1A	StringTie	exon	175070510	175070686	1000	+	.	transcript_id "STRG.670.1"; gene_id "STRG.670";
1A	StringTie	exon	175070784	175071777	1000	+	.	transcript_id "STRG.670.1"; gene_id "STRG.670";
1A	StringTie	transcript	175058385	175071777	1000	+	.	transcript_id "STRG.670.2"; gene_id "STRG.670"
1A	StringTie	exon	175058385	175059004	1000	+	.	transcript_id "STRG.670.2"; gene_id "STRG.670";
1A	StringTie	exon	175059870	175060286	1000	+	.	transcript_id "STRG.670.2"; gene_id "STRG.670";
1A	StringTie	exon	175061282	175061385	1000	+	.	transcript_id "STRG.670.2"; gene_id "STRG.670";
1A	StringTie	exon	175066013	175067208	1000	+	.	transcript_id "STRG.670.2"; gene_id "STRG.670";
1A	StringTie	exon	175067455	175067495	1000	+	.	transcript_id "STRG.670.2"; gene_id "STRG.670";
1A	StringTie	exon	175067695	175067763	1000	+	.	transcript_id "STRG.670.2"; gene_id "STRG.670";
1A	StringTie	exon	175067882	175067982	1000	+	.	transcript_id "STRG.670.2"; gene_id "STRG.670";
1A	StringTie	exon	175068863	175068941	1000	+	.	transcript_id "STRG.670.2"; gene_id "STRG.670";
1A	StringTie	exon	175069022	175069120	1000	+	.	transcript_id "STRG.670.2"; gene_id "STRG.670";
1A	StringTie	exon	175069213	175069281	1000	+	.	transcript_id "STRG.670.2"; gene_id "STRG.670";
1A	StringTie	exon	175069383	175069432	1000	+	.	transcript_id "STRG.670.2"; gene_id "STRG.670";
1A	StringTie	exon	175070510	175070686	1000	+	.	transcript_id "STRG.670.2"; gene_id "STRG.670";
1A	StringTie	exon	175070784	175071063	1000	+	.	transcript_id "STRG.670.2"; gene_id "STRG.670";
1A	StringTie	exon	175071161	175071777	1000	+	.	transcript_id "STRG.670.2"; gene_id "STRG.670";
1A	StringTie	transcript	177373630	177391588	1000	+	.	transcript_id "STRG.672.1"; gene_id "STRG.672"
1A	StringTie	exon	177373630	177373931	1000	+	.	transcript_id "STRG.672.1"; gene_id "STRG.672";
1A	StringTie	exon	177375156	177375283	1000	+	.	transcript_id "STRG.672.1"; gene_id "STRG.672";
1A	StringTie	exon	177375368	177375500	1000	+	.	transcript_id "STRG.672.1"; gene_id "STRG.672";
1A	StringTie	exon	177375950	177376106	1000	+	.	transcript_id "STRG.672.1"; gene_id "STRG.672";
1A	StringTie	exon	177376185	177376263	1000	+	.	transcript_id "STRG.672.1"; gene_id "STRG.672";
1A	StringTie	exon	177376501	177376541	1000	+	.	transcript_id "STRG.672.1"; gene_id "STRG.672";
1A	StringTie	exon	177376667	177376783	1000	+	.	transcript_id "STRG.672.1"; gene_id "STRG.672";
1A	StringTie	exon	177376916	177376996	1000	+	.	transcript_id "STRG.672.1"; gene_id "STRG.672";
1A	StringTie	exon	177377615	177377674	1000	+	.	transcript_id "STRG.672.1"; gene_id "STRG.672";
1A	StringTie	exon	177377806	177377857	1000	+	.	transcript_id "STRG.672.1"; gene_id "STRG.672";
1A	StringTie	exon	177378065	177378145	1000	+	.	transcript_id "STRG.672.1"; gene_id "STRG.672";
1A	StringTie	exon	177385205	177385252	1000	+	.	transcript_id "STRG.672.1"; gene_id "STRG.672";
1A	StringTie	exon	177389286	177389321	1000	+	.	transcript_id "STRG.672.1"; gene_id "STRG.672";
1A	StringTie	exon	177390117	177390191	1000	+	.	transcript_id "STRG.672.1"; gene_id "STRG.672";
1A	StringTie	exon	177391226	177391588	1000	+	.	transcript_id "STRG.672.1"; gene_id "STRG.672";
1A	StringTie	transcript	177373630	177391588	1000	+	.	transcript_id "STRG.672.2"; gene_id "STRG.672"
1A	StringTie	exon	177373630	177373931	1000	+	.	transcript_id "STRG.672.2"; gene_id "STRG.672";
1A	StringTie	exon	177375156	177375283	1000	+	.	transcript_id "STRG.672.2"; gene_id "STRG.672";
1A	StringTie	exon	177375368	177375500	1000	+	.	transcript_id "STRG.672.2"; gene_id "STRG.672";
1A	StringTie	exon	177375950	177376106	1000	+	.	transcript_id "STRG.672.2"; gene_id "STRG.672";
1A	StringTie	exon	177376185	177376263	1000	+	.	transcript_id "STRG.672.2"; gene_id "STRG.672";
1A	StringTie	exon	177376501	177376541	1000	+	.	transcript_id "STRG.672.2"; gene_id "STRG.672";
1A	StringTie	exon	177376667	177376783	1000	+	.	transcript_id "STRG.672.2"; gene_id "STRG.672";
1A	StringTie	exon	177376916	177376996	1000	+	.	transcript_id "STRG.672.2"; gene_id "STRG.672";
1A	StringTie	exon	177377615	177377674	1000	+	.	transcript_id "STRG.672.2"; gene_id "STRG.672";
1A	StringTie	exon	177377806	177377857	1000	+	.	transcript_id "STRG.672.2"; gene_id "STRG.672";
1A	StringTie	exon	177378065	177378145	1000	+	.	transcript_id "STRG.672.2"; gene_id "STRG.672";
1A	StringTie	exon	177389286	177389321	1000	+	.	transcript_id "STRG.672.2"; gene_id "STRG.672";
1A	StringTie	exon	177390117	177390191	1000	+	.	transcript_id "STRG.672.2"; gene_id "STRG.672";
1A	StringTie	exon	177391226	177391588	1000	+	.	transcript_id "STRG.672.2"; gene_id "STRG.672";
1A	StringTie	transcript	177373630	177391588	1000	+	.	transcript_id "STRG.672.3"; gene_id "STRG.672"
1A	StringTie	exon	177373630	177373931	1000	+	.	transcript_id "STRG.672.3"; gene_id "STRG.672";
1A	StringTie	exon	177375156	177375283	1000	+	.	transcript_id "STRG.672.3"; gene_id "STRG.672";
1A	StringTie	exon	177375368	177375500	1000	+	.	transcript_id "STRG.672.3"; gene_id "STRG.672";
1A	StringTie	exon	177375950	177376106	1000	+	.	transcript_id "STRG.672.3"; gene_id "STRG.672";
1A	StringTie	exon	177376185	177376263	1000	+	.	transcript_id "STRG.672.3"; gene_id "STRG.672";
1A	StringTie	exon	177376501	177376541	1000	+	.	transcript_id "STRG.672.3"; gene_id "STRG.672";
1A	StringTie	exon	177376667	177376783	1000	+	.	transcript_id "STRG.672.3"; gene_id "STRG.672";
1A	StringTie	exon	177376916	177376996	1000	+	.	transcript_id "STRG.672.3"; gene_id "STRG.672";
1A	StringTie	exon	177377615	177377674	1000	+	.	transcript_id "STRG.672.3"; gene_id "STRG.672";
1A	StringTie	exon	177377806	177377857	1000	+	.	transcript_id "STRG.672.3"; gene_id "STRG.672";
1A	StringTie	exon	177378065	177378145	1000	+	.	transcript_id "STRG.672.3"; gene_id "STRG.672";
1A	StringTie	exon	177385205	177385252	1000	+	.	transcript_id "STRG.672.3"; gene_id "STRG.672";
1A	StringTie	exon	177389286	177389375	1000	+	.	transcript_id "STRG.672.3"; gene_id "STRG.672";
1A	StringTie	exon	177390117	177390191	1000	+	.	transcript_id "STRG.672.3"; gene_id "STRG.672";
1A	StringTie	exon	177391226	177391588	1000	+	.	transcript_id "STRG.672.3"; gene_id "STRG.672";
1A	StringTie	transcript	178973613	178974904	1000	+	.	transcript_id "STRG.671.1"; gene_id "STRG.671"
1A	StringTie	exon	178973613	178974904	1000	+	.	transcript_id "STRG.671.1"; gene_id "STRG.671";
1A	StringTie	transcript	178973613	178974904	1000	+	.	transcript_id "STRG.671.7"; gene_id "STRG.671"
1A	StringTie	exon	178973613	178974127	1000	+	.	transcript_id "STRG.671.7"; gene_id "STRG.671";
1A	StringTie	exon	178974432	178974904	1000	+	.	transcript_id "STRG.671.7"; gene_id "STRG.671";
1A	StringTie	transcript	178973613	178977962	1000	+	.	transcript_id "STRG.671.2"; gene_id "STRG.671"
1A	StringTie	exon	178973613	178974127	1000	+	.	transcript_id "STRG.671.2"; gene_id "STRG.671";
1A	StringTie	exon	178974432	178974486	1000	+	.	transcript_id "STRG.671.2"; gene_id "STRG.671";
1A	StringTie	exon	178976906	178977047	1000	+	.	transcript_id "STRG.671.2"; gene_id "STRG.671";
1A	StringTie	exon	178977381	178977962	1000	+	.	transcript_id "STRG.671.2"; gene_id "STRG.671";
1A	StringTie	transcript	178973613	178977962	1000	+	.	transcript_id "STRG.671.3"; gene_id "STRG.671"
1A	StringTie	exon	178973613	178974127	1000	+	.	transcript_id "STRG.671.3"; gene_id "STRG.671";
1A	StringTie	exon	178974432	178974486	1000	+	.	transcript_id "STRG.671.3"; gene_id "STRG.671";
1A	StringTie	exon	178977381	178977962	1000	+	.	transcript_id "STRG.671.3"; gene_id "STRG.671";
1A	StringTie	transcript	178973613	178977962	1000	+	.	transcript_id "STRG.671.4"; gene_id "STRG.671"
1A	StringTie	exon	178973613	178974127	1000	+	.	transcript_id "STRG.671.4"; gene_id "STRG.671";
1A	StringTie	exon	178974432	178974486	1000	+	.	transcript_id "STRG.671.4"; gene_id "STRG.671";
1A	StringTie	exon	178976869	178977047	1000	+	.	transcript_id "STRG.671.4"; gene_id "STRG.671";
1A	StringTie	exon	178977381	178977962	1000	+	.	transcript_id "STRG.671.4"; gene_id "STRG.671";
1A	StringTie	transcript	178973613	178978985	1000	+	.	transcript_id "STRG.671.5"; gene_id "STRG.671"
1A	StringTie	exon	178973613	178974127	1000	+	.	transcript_id "STRG.671.5"; gene_id "STRG.671";
1A	StringTie	exon	178974432	178974486	1000	+	.	transcript_id "STRG.671.5"; gene_id "STRG.671";
1A	StringTie	exon	178976906	178977047	1000	+	.	transcript_id "STRG.671.5"; gene_id "STRG.671";
1A	StringTie	exon	178977381	178977501	1000	+	.	transcript_id "STRG.671.5"; gene_id "STRG.671";
1A	StringTie	exon	178978334	178978985	1000	+	.	transcript_id "STRG.671.5"; gene_id "STRG.671";
1A	StringTie	transcript	178973613	178978985	1000	+	.	transcript_id "STRG.671.6"; gene_id "STRG.671"
1A	StringTie	exon	178973613	178974127	1000	+	.	transcript_id "STRG.671.6"; gene_id "STRG.671";
1A	StringTie	exon	178974432	178974486	1000	+	.	transcript_id "STRG.671.6"; gene_id "STRG.671";
1A	StringTie	exon	178976906	178977047	1000	+	.	transcript_id "STRG.671.6"; gene_id "STRG.671";
1A	StringTie	exon	178977381	178977501	1000	+	.	transcript_id "STRG.671.6"; gene_id "STRG.671";
1A	StringTie	exon	178978329	178978985	1000	+	.	transcript_id "STRG.671.6"; gene_id "STRG.671";
1A	StringTie	transcript	180313128	180338299	1000	+	.	transcript_id "STRG.675.1"; gene_id "STRG.675"
1A	StringTie	exon	180313128	180313684	1000	+	.	transcript_id "STRG.675.1"; gene_id "STRG.675";
1A	StringTie	exon	180314961	180315026	1000	+	.	transcript_id "STRG.675.1"; gene_id "STRG.675";
1A	StringTie	exon	180318945	180319006	1000	+	.	transcript_id "STRG.675.1"; gene_id "STRG.675";
1A	StringTie	exon	180319171	180319252	1000	+	.	transcript_id "STRG.675.1"; gene_id "STRG.675";
1A	StringTie	exon	180319350	180319460	1000	+	.	transcript_id "STRG.675.1"; gene_id "STRG.675";
1A	StringTie	exon	180319614	180319691	1000	+	.	transcript_id "STRG.675.1"; gene_id "STRG.675";
1A	StringTie	exon	180319807	180319903	1000	+	.	transcript_id "STRG.675.1"; gene_id "STRG.675";
1A	StringTie	exon	180320058	180320164	1000	+	.	transcript_id "STRG.675.1"; gene_id "STRG.675";
1A	StringTie	exon	180328951	180329016	1000	+	.	transcript_id "STRG.675.1"; gene_id "STRG.675";
1A	StringTie	exon	180329105	180329226	1000	+	.	transcript_id "STRG.675.1"; gene_id "STRG.675";
1A	StringTie	exon	180330891	180330975	1000	+	.	transcript_id "STRG.675.1"; gene_id "STRG.675";
1A	StringTie	exon	180331053	180331130	1000	+	.	transcript_id "STRG.675.1"; gene_id "STRG.675";
1A	StringTie	exon	180331205	180331321	1000	+	.	transcript_id "STRG.675.1"; gene_id "STRG.675";
1A	StringTie	exon	180331758	180331913	1000	+	.	transcript_id "STRG.675.1"; gene_id "STRG.675";
1A	StringTie	exon	180332018	180332122	1000	+	.	transcript_id "STRG.675.1"; gene_id "STRG.675";
1A	StringTie	exon	180332345	180332490	1000	+	.	transcript_id "STRG.675.1"; gene_id "STRG.675";
1A	StringTie	exon	180332747	180332848	1000	+	.	transcript_id "STRG.675.1"; gene_id "STRG.675";
1A	StringTie	exon	180332996	180333059	1000	+	.	transcript_id "STRG.675.1"; gene_id "STRG.675";
1A	StringTie	exon	180333143	180333355	1000	+	.	transcript_id "STRG.675.1"; gene_id "STRG.675";
1A	StringTie	exon	180334660	180334825	1000	+	.	transcript_id "STRG.675.1"; gene_id "STRG.675";
1A	StringTie	exon	180334971	180335050	1000	+	.	transcript_id "STRG.675.1"; gene_id "STRG.675";
1A	StringTie	exon	180335780	180336019	1000	+	.	transcript_id "STRG.675.1"; gene_id "STRG.675";
1A	StringTie	exon	180336402	180336623	1000	+	.	transcript_id "STRG.675.1"; gene_id "STRG.675";
1A	StringTie	exon	180336705	180336872	1000	+	.	transcript_id "STRG.675.1"; gene_id "STRG.675";
1A	StringTie	exon	180336952	180337314	1000	+	.	transcript_id "STRG.675.1"; gene_id "STRG.675";
1A	StringTie	exon	180337419	180337525	1000	+	.	transcript_id "STRG.675.1"; gene_id "STRG.675";
1A	StringTie	exon	180337645	180338299	1000	+	.	transcript_id "STRG.675.1"; gene_id "STRG.675";
1A	StringTie	transcript	180313128	180338299	1000	+	.	transcript_id "STRG.675.2"; gene_id "STRG.675"
1A	StringTie	exon	180313128	180313684	1000	+	.	transcript_id "STRG.675.2"; gene_id "STRG.675";
1A	StringTie	exon	180314961	180315026	1000	+	.	transcript_id "STRG.675.2"; gene_id "STRG.675";
1A	StringTie	exon	180318945	180319006	1000	+	.	transcript_id "STRG.675.2"; gene_id "STRG.675";
1A	StringTie	exon	180319171	180319252	1000	+	.	transcript_id "STRG.675.2"; gene_id "STRG.675";
1A	StringTie	exon	180319350	180319460	1000	+	.	transcript_id "STRG.675.2"; gene_id "STRG.675";
1A	StringTie	exon	180319614	180319691	1000	+	.	transcript_id "STRG.675.2"; gene_id "STRG.675";
1A	StringTie	exon	180319807	180319903	1000	+	.	transcript_id "STRG.675.2"; gene_id "STRG.675";
1A	StringTie	exon	180320058	180320164	1000	+	.	transcript_id "STRG.675.2"; gene_id "STRG.675";
1A	StringTie	exon	180328951	180329016	1000	+	.	transcript_id "STRG.675.2"; gene_id "STRG.675";
1A	StringTie	exon	180329105	180329226	1000	+	.	transcript_id "STRG.675.2"; gene_id "STRG.675";
1A	StringTie	exon	180330891	180330975	1000	+	.	transcript_id "STRG.675.2"; gene_id "STRG.675";
1A	StringTie	exon	180331205	180331321	1000	+	.	transcript_id "STRG.675.2"; gene_id "STRG.675";
1A	StringTie	exon	180331758	180331913	1000	+	.	transcript_id "STRG.675.2"; gene_id "STRG.675";
1A	StringTie	exon	180332018	180332122	1000	+	.	transcript_id "STRG.675.2"; gene_id "STRG.675";
1A	StringTie	exon	180332345	180332490	1000	+	.	transcript_id "STRG.675.2"; gene_id "STRG.675";
1A	StringTie	exon	180332747	180332848	1000	+	.	transcript_id "STRG.675.2"; gene_id "STRG.675";
1A	StringTie	exon	180332996	180333059	1000	+	.	transcript_id "STRG.675.2"; gene_id "STRG.675";
1A	StringTie	exon	180333143	180333355	1000	+	.	transcript_id "STRG.675.2"; gene_id "STRG.675";
1A	StringTie	exon	180334660	180334825	1000	+	.	transcript_id "STRG.675.2"; gene_id "STRG.675";
1A	StringTie	exon	180334971	180335050	1000	+	.	transcript_id "STRG.675.2"; gene_id "STRG.675";
1A	StringTie	exon	180335780	180336019	1000	+	.	transcript_id "STRG.675.2"; gene_id "STRG.675";
1A	StringTie	exon	180336402	180336623	1000	+	.	transcript_id "STRG.675.2"; gene_id "STRG.675";
1A	StringTie	exon	180336705	180336872	1000	+	.	transcript_id "STRG.675.2"; gene_id "STRG.675";
1A	StringTie	exon	180336952	180337314	1000	+	.	transcript_id "STRG.675.2"; gene_id "STRG.675";
1A	StringTie	exon	180337419	180337525	1000	+	.	transcript_id "STRG.675.2"; gene_id "STRG.675";
1A	StringTie	exon	180337645	180338299	1000	+	.	transcript_id "STRG.675.2"; gene_id "STRG.675";
1A	StringTie	transcript	180636787	180638400	1000	+	.	transcript_id "STRG.673.1"; gene_id "STRG.673"
1A	StringTie	exon	180636787	180638400	1000	+	.	transcript_id "STRG.673.1"; gene_id "STRG.673";
1A	StringTie	transcript	183697518	183699396	1000	+	.	transcript_id "STRG.674.1"; gene_id "STRG.674"
1A	StringTie	exon	183697518	183697964	1000	+	.	transcript_id "STRG.674.1"; gene_id "STRG.674";
1A	StringTie	exon	183698088	183699396	1000	+	.	transcript_id "STRG.674.1"; gene_id "STRG.674";
1A	StringTie	transcript	183721507	183726317	1000	-	.	transcript_id "STRG.679.1"; gene_id "STRG.679"
1A	StringTie	exon	183721507	183722193	1000	-	.	transcript_id "STRG.679.1"; gene_id "STRG.679";
1A	StringTie	exon	183722268	183722666	1000	-	.	transcript_id "STRG.679.1"; gene_id "STRG.679";
1A	StringTie	exon	183722997	183723186	1000	-	.	transcript_id "STRG.679.1"; gene_id "STRG.679";
1A	StringTie	exon	183723353	183723451	1000	-	.	transcript_id "STRG.679.1"; gene_id "STRG.679";
1A	StringTie	exon	183723536	183723678	1000	-	.	transcript_id "STRG.679.1"; gene_id "STRG.679";
1A	StringTie	exon	183724185	183724264	1000	-	.	transcript_id "STRG.679.1"; gene_id "STRG.679";
1A	StringTie	exon	183724923	183725175	1000	-	.	transcript_id "STRG.679.1"; gene_id "STRG.679";
1A	StringTie	exon	183725682	183726317	1000	-	.	transcript_id "STRG.679.1"; gene_id "STRG.679";
1A	StringTie	transcript	184106575	184110368	1000	+	.	transcript_id "STRG.676.3"; gene_id "STRG.676"
1A	StringTie	exon	184106575	184107141	1000	+	.	transcript_id "STRG.676.3"; gene_id "STRG.676";
1A	StringTie	exon	184108029	184110368	1000	+	.	transcript_id "STRG.676.3"; gene_id "STRG.676";
1A	StringTie	transcript	184106575	184112991	1000	+	.	transcript_id "STRG.676.1"; gene_id "STRG.676"
1A	StringTie	exon	184106575	184107141	1000	+	.	transcript_id "STRG.676.1"; gene_id "STRG.676";
1A	StringTie	exon	184108029	184108222	1000	+	.	transcript_id "STRG.676.1"; gene_id "STRG.676";
1A	StringTie	exon	184109372	184109421	1000	+	.	transcript_id "STRG.676.1"; gene_id "STRG.676";
1A	StringTie	exon	184109918	184110086	1000	+	.	transcript_id "STRG.676.1"; gene_id "STRG.676";
1A	StringTie	exon	184112319	184112991	1000	+	.	transcript_id "STRG.676.1"; gene_id "STRG.676";
1A	StringTie	transcript	184106575	184112991	1000	+	.	transcript_id "STRG.676.2"; gene_id "STRG.676"
1A	StringTie	exon	184106575	184107141	1000	+	.	transcript_id "STRG.676.2"; gene_id "STRG.676";
1A	StringTie	exon	184108029	184109421	1000	+	.	transcript_id "STRG.676.2"; gene_id "STRG.676";
1A	StringTie	exon	184109918	184110086	1000	+	.	transcript_id "STRG.676.2"; gene_id "STRG.676";
1A	StringTie	exon	184112319	184112991	1000	+	.	transcript_id "STRG.676.2"; gene_id "STRG.676";
1A	StringTie	transcript	184433495	184437692	1000	+	.	transcript_id "STRG.678.1"; gene_id "STRG.678"
1A	StringTie	exon	184433495	184436056	1000	+	.	transcript_id "STRG.678.1"; gene_id "STRG.678";
1A	StringTie	exon	184436162	184437692	1000	+	.	transcript_id "STRG.678.1"; gene_id "STRG.678";
1A	StringTie	transcript	184912051	184915724	1000	+	.	transcript_id "STRG.677.1"; gene_id "STRG.677"
1A	StringTie	exon	184912051	184913688	1000	+	.	transcript_id "STRG.677.1"; gene_id "STRG.677";
1A	StringTie	exon	184915094	184915173	1000	+	.	transcript_id "STRG.677.1"; gene_id "STRG.677";
1A	StringTie	exon	184915277	184915351	1000	+	.	transcript_id "STRG.677.1"; gene_id "STRG.677";
1A	StringTie	exon	184915447	184915724	1000	+	.	transcript_id "STRG.677.1"; gene_id "STRG.677";
1A	StringTie	transcript	185566021	185573811	1000	-	.	transcript_id "STRG.680.1"; gene_id "STRG.680"
1A	StringTie	exon	185566021	185566995	1000	-	.	transcript_id "STRG.680.1"; gene_id "STRG.680";
1A	StringTie	exon	185567079	185567176	1000	-	.	transcript_id "STRG.680.1"; gene_id "STRG.680";
1A	StringTie	exon	185567266	185567394	1000	-	.	transcript_id "STRG.680.1"; gene_id "STRG.680";
1A	StringTie	exon	185570799	185571083	1000	-	.	transcript_id "STRG.680.1"; gene_id "STRG.680";
1A	StringTie	exon	185572697	185573265	1000	-	.	transcript_id "STRG.680.1"; gene_id "STRG.680";
1A	StringTie	exon	185573486	185573811	1000	-	.	transcript_id "STRG.680.1"; gene_id "STRG.680";
1A	StringTie	transcript	185566021	185573811	1000	-	.	transcript_id "STRG.680.2"; gene_id "STRG.680"
1A	StringTie	exon	185566021	185566995	1000	-	.	transcript_id "STRG.680.2"; gene_id "STRG.680";
1A	StringTie	exon	185567079	185567176	1000	-	.	transcript_id "STRG.680.2"; gene_id "STRG.680";
1A	StringTie	exon	185567266	185568550	1000	-	.	transcript_id "STRG.680.2"; gene_id "STRG.680";
1A	StringTie	exon	185570799	185571083	1000	-	.	transcript_id "STRG.680.2"; gene_id "STRG.680";
1A	StringTie	exon	185572697	185573265	1000	-	.	transcript_id "STRG.680.2"; gene_id "STRG.680";
1A	StringTie	exon	185573486	185573811	1000	-	.	transcript_id "STRG.680.2"; gene_id "STRG.680";
1A	StringTie	transcript	186692927	186713422	1000	+	.	transcript_id "STRG.681.1"; gene_id "STRG.681"
1A	StringTie	exon	186692927	186693340	1000	+	.	transcript_id "STRG.681.1"; gene_id "STRG.681";
1A	StringTie	exon	186696271	186696952	1000	+	.	transcript_id "STRG.681.1"; gene_id "STRG.681";
1A	StringTie	exon	186697043	186697265	1000	+	.	transcript_id "STRG.681.1"; gene_id "STRG.681";
1A	StringTie	exon	186697398	186697461	1000	+	.	transcript_id "STRG.681.1"; gene_id "STRG.681";
1A	StringTie	exon	186697535	186697679	1000	+	.	transcript_id "STRG.681.1"; gene_id "STRG.681";
1A	StringTie	exon	186697761	186697876	1000	+	.	transcript_id "STRG.681.1"; gene_id "STRG.681";
1A	StringTie	exon	186704521	186704649	1000	+	.	transcript_id "STRG.681.1"; gene_id "STRG.681";
1A	StringTie	exon	186704972	186705163	1000	+	.	transcript_id "STRG.681.1"; gene_id "STRG.681";
1A	StringTie	exon	186705260	186705424	1000	+	.	transcript_id "STRG.681.1"; gene_id "STRG.681";
1A	StringTie	exon	186705521	186705661	1000	+	.	transcript_id "STRG.681.1"; gene_id "STRG.681";
1A	StringTie	exon	186705862	186705961	1000	+	.	transcript_id "STRG.681.1"; gene_id "STRG.681";
1A	StringTie	exon	186706445	186706553	1000	+	.	transcript_id "STRG.681.1"; gene_id "STRG.681";
1A	StringTie	exon	186706628	186706719	1000	+	.	transcript_id "STRG.681.1"; gene_id "STRG.681";
1A	StringTie	exon	186706889	186706979	1000	+	.	transcript_id "STRG.681.1"; gene_id "STRG.681";
1A	StringTie	exon	186708131	186708362	1000	+	.	transcript_id "STRG.681.1"; gene_id "STRG.681";
1A	StringTie	exon	186708442	186708534	1000	+	.	transcript_id "STRG.681.1"; gene_id "STRG.681";
1A	StringTie	exon	186710880	186710928	1000	+	.	transcript_id "STRG.681.1"; gene_id "STRG.681";
1A	StringTie	exon	186711504	186711597	1000	+	.	transcript_id "STRG.681.1"; gene_id "STRG.681";
1A	StringTie	exon	186711823	186713422	1000	+	.	transcript_id "STRG.681.1"; gene_id "STRG.681";
1A	StringTie	transcript	186692927	186713422	1000	+	.	transcript_id "STRG.681.2"; gene_id "STRG.681"
1A	StringTie	exon	186692927	186693340	1000	+	.	transcript_id "STRG.681.2"; gene_id "STRG.681";
1A	StringTie	exon	186696271	186696582	1000	+	.	transcript_id "STRG.681.2"; gene_id "STRG.681";
1A	StringTie	exon	186696701	186696952	1000	+	.	transcript_id "STRG.681.2"; gene_id "STRG.681";
1A	StringTie	exon	186697043	186697265	1000	+	.	transcript_id "STRG.681.2"; gene_id "STRG.681";
1A	StringTie	exon	186697398	186697461	1000	+	.	transcript_id "STRG.681.2"; gene_id "STRG.681";
1A	StringTie	exon	186697535	186697679	1000	+	.	transcript_id "STRG.681.2"; gene_id "STRG.681";
1A	StringTie	exon	186697761	186697876	1000	+	.	transcript_id "STRG.681.2"; gene_id "STRG.681";
1A	StringTie	exon	186704521	186704649	1000	+	.	transcript_id "STRG.681.2"; gene_id "STRG.681";
1A	StringTie	exon	186704972	186705163	1000	+	.	transcript_id "STRG.681.2"; gene_id "STRG.681";
1A	StringTie	exon	186705260	186705424	1000	+	.	transcript_id "STRG.681.2"; gene_id "STRG.681";
1A	StringTie	exon	186705521	186705661	1000	+	.	transcript_id "STRG.681.2"; gene_id "STRG.681";
1A	StringTie	exon	186705862	186705961	1000	+	.	transcript_id "STRG.681.2"; gene_id "STRG.681";
1A	StringTie	exon	186706445	186706553	1000	+	.	transcript_id "STRG.681.2"; gene_id "STRG.681";
1A	StringTie	exon	186706628	186706719	1000	+	.	transcript_id "STRG.681.2"; gene_id "STRG.681";
1A	StringTie	exon	186706889	186706979	1000	+	.	transcript_id "STRG.681.2"; gene_id "STRG.681";
1A	StringTie	exon	186708131	186708362	1000	+	.	transcript_id "STRG.681.2"; gene_id "STRG.681";
1A	StringTie	exon	186708442	186708534	1000	+	.	transcript_id "STRG.681.2"; gene_id "STRG.681";
1A	StringTie	exon	186710880	186710928	1000	+	.	transcript_id "STRG.681.2"; gene_id "STRG.681";
1A	StringTie	exon	186711504	186711597	1000	+	.	transcript_id "STRG.681.2"; gene_id "STRG.681";
1A	StringTie	exon	186711823	186713422	1000	+	.	transcript_id "STRG.681.2"; gene_id "STRG.681";
1A	StringTie	transcript	186692927	186713422	1000	+	.	transcript_id "STRG.681.3"; gene_id "STRG.681"
1A	StringTie	exon	186692927	186693340	1000	+	.	transcript_id "STRG.681.3"; gene_id "STRG.681";
1A	StringTie	exon	186696271	186696952	1000	+	.	transcript_id "STRG.681.3"; gene_id "STRG.681";
1A	StringTie	exon	186697043	186697265	1000	+	.	transcript_id "STRG.681.3"; gene_id "STRG.681";
1A	StringTie	exon	186697398	186697461	1000	+	.	transcript_id "STRG.681.3"; gene_id "STRG.681";
1A	StringTie	exon	186697535	186697679	1000	+	.	transcript_id "STRG.681.3"; gene_id "STRG.681";
1A	StringTie	exon	186697761	186697876	1000	+	.	transcript_id "STRG.681.3"; gene_id "STRG.681";
1A	StringTie	exon	186704521	186704649	1000	+	.	transcript_id "STRG.681.3"; gene_id "STRG.681";
1A	StringTie	exon	186704972	186705163	1000	+	.	transcript_id "STRG.681.3"; gene_id "STRG.681";
1A	StringTie	exon	186705260	186705424	1000	+	.	transcript_id "STRG.681.3"; gene_id "STRG.681";
1A	StringTie	exon	186705521	186705661	1000	+	.	transcript_id "STRG.681.3"; gene_id "STRG.681";
1A	StringTie	exon	186705862	186705961	1000	+	.	transcript_id "STRG.681.3"; gene_id "STRG.681";
1A	StringTie	exon	186706445	186706553	1000	+	.	transcript_id "STRG.681.3"; gene_id "STRG.681";
1A	StringTie	exon	186706628	186706719	1000	+	.	transcript_id "STRG.681.3"; gene_id "STRG.681";
1A	StringTie	exon	186706889	186706979	1000	+	.	transcript_id "STRG.681.3"; gene_id "STRG.681";
1A	StringTie	exon	186708131	186708362	1000	+	.	transcript_id "STRG.681.3"; gene_id "STRG.681";
1A	StringTie	exon	186708442	186708534	1000	+	.	transcript_id "STRG.681.3"; gene_id "STRG.681";
1A	StringTie	exon	186711504	186711597	1000	+	.	transcript_id "STRG.681.3"; gene_id "STRG.681";
1A	StringTie	exon	186711823	186713422	1000	+	.	transcript_id "STRG.681.3"; gene_id "STRG.681";
1A	StringTie	transcript	186692927	186713422	1000	+	.	transcript_id "STRG.681.4"; gene_id "STRG.681"
1A	StringTie	exon	186692927	186693340	1000	+	.	transcript_id "STRG.681.4"; gene_id "STRG.681";
1A	StringTie	exon	186696271	186696952	1000	+	.	transcript_id "STRG.681.4"; gene_id "STRG.681";
1A	StringTie	exon	186697043	186697265	1000	+	.	transcript_id "STRG.681.4"; gene_id "STRG.681";
1A	StringTie	exon	186697398	186697461	1000	+	.	transcript_id "STRG.681.4"; gene_id "STRG.681";
1A	StringTie	exon	186697535	186697679	1000	+	.	transcript_id "STRG.681.4"; gene_id "STRG.681";
1A	StringTie	exon	186697761	186697876	1000	+	.	transcript_id "STRG.681.4"; gene_id "STRG.681";
1A	StringTie	exon	186704972	186705163	1000	+	.	transcript_id "STRG.681.4"; gene_id "STRG.681";
1A	StringTie	exon	186705260	186705424	1000	+	.	transcript_id "STRG.681.4"; gene_id "STRG.681";
1A	StringTie	exon	186705521	186705661	1000	+	.	transcript_id "STRG.681.4"; gene_id "STRG.681";
1A	StringTie	exon	186705862	186705961	1000	+	.	transcript_id "STRG.681.4"; gene_id "STRG.681";
1A	StringTie	exon	186706445	186706553	1000	+	.	transcript_id "STRG.681.4"; gene_id "STRG.681";
1A	StringTie	exon	186706628	186706719	1000	+	.	transcript_id "STRG.681.4"; gene_id "STRG.681";
1A	StringTie	exon	186706889	186706979	1000	+	.	transcript_id "STRG.681.4"; gene_id "STRG.681";
1A	StringTie	exon	186708131	186708362	1000	+	.	transcript_id "STRG.681.4"; gene_id "STRG.681";
1A	StringTie	exon	186708442	186708534	1000	+	.	transcript_id "STRG.681.4"; gene_id "STRG.681";
1A	StringTie	exon	186710880	186710928	1000	+	.	transcript_id "STRG.681.4"; gene_id "STRG.681";
1A	StringTie	exon	186711504	186711597	1000	+	.	transcript_id "STRG.681.4"; gene_id "STRG.681";
1A	StringTie	exon	186711823	186713422	1000	+	.	transcript_id "STRG.681.4"; gene_id "STRG.681";
1A	StringTie	transcript	186783888	186788239	1000	-	.	transcript_id "STRG.683.1"; gene_id "STRG.683"
1A	StringTie	exon	186783888	186784316	1000	-	.	transcript_id "STRG.683.1"; gene_id "STRG.683";
1A	StringTie	exon	186784635	186784775	1000	-	.	transcript_id "STRG.683.1"; gene_id "STRG.683";
1A	StringTie	exon	186784867	186784974	1000	-	.	transcript_id "STRG.683.1"; gene_id "STRG.683";
1A	StringTie	exon	186785976	186786023	1000	-	.	transcript_id "STRG.683.1"; gene_id "STRG.683";
1A	StringTie	exon	186786117	186786329	1000	-	.	transcript_id "STRG.683.1"; gene_id "STRG.683";
1A	StringTie	exon	186787469	186787533	1000	-	.	transcript_id "STRG.683.1"; gene_id "STRG.683";
1A	StringTie	exon	186787631	186787755	1000	-	.	transcript_id "STRG.683.1"; gene_id "STRG.683";
1A	StringTie	exon	186787846	186788062	1000	-	.	transcript_id "STRG.683.1"; gene_id "STRG.683";
1A	StringTie	exon	186788170	186788239	1000	-	.	transcript_id "STRG.683.1"; gene_id "STRG.683";
1A	StringTie	transcript	187770902	187771677	1000	+	.	transcript_id "STRG.682.1"; gene_id "STRG.682"
1A	StringTie	exon	187770902	187770995	1000	+	.	transcript_id "STRG.682.1"; gene_id "STRG.682";
1A	StringTie	exon	187771376	187771677	1000	+	.	transcript_id "STRG.682.1"; gene_id "STRG.682";
1A	StringTie	transcript	188158338	188170443	1000	+	.	transcript_id "STRG.685.1"; gene_id "STRG.685"
1A	StringTie	exon	188158338	188158648	1000	+	.	transcript_id "STRG.685.1"; gene_id "STRG.685";
1A	StringTie	exon	188159309	188159436	1000	+	.	transcript_id "STRG.685.1"; gene_id "STRG.685";
1A	StringTie	exon	188159529	188159591	1000	+	.	transcript_id "STRG.685.1"; gene_id "STRG.685";
1A	StringTie	exon	188161955	188162076	1000	+	.	transcript_id "STRG.685.1"; gene_id "STRG.685";
1A	StringTie	exon	188162163	188162278	1000	+	.	transcript_id "STRG.685.1"; gene_id "STRG.685";
1A	StringTie	exon	188162359	188163166	1000	+	.	transcript_id "STRG.685.1"; gene_id "STRG.685";
1A	StringTie	exon	188163689	188164420	1000	+	.	transcript_id "STRG.685.1"; gene_id "STRG.685";
1A	StringTie	exon	188164522	188164743	1000	+	.	transcript_id "STRG.685.1"; gene_id "STRG.685";
1A	StringTie	exon	188165005	188165100	1000	+	.	transcript_id "STRG.685.1"; gene_id "STRG.685";
1A	StringTie	exon	188165189	188165383	1000	+	.	transcript_id "STRG.685.1"; gene_id "STRG.685";
1A	StringTie	exon	188168614	188168727	1000	+	.	transcript_id "STRG.685.1"; gene_id "STRG.685";
1A	StringTie	exon	188169832	188170443	1000	+	.	transcript_id "STRG.685.1"; gene_id "STRG.685";
1A	StringTie	transcript	188411995	188419150	1000	+	.	transcript_id "STRG.684.1"; gene_id "STRG.684"
1A	StringTie	exon	188411995	188412310	1000	+	.	transcript_id "STRG.684.1"; gene_id "STRG.684";
1A	StringTie	exon	188413553	188413630	1000	+	.	transcript_id "STRG.684.1"; gene_id "STRG.684";
1A	StringTie	exon	188413703	188414209	1000	+	.	transcript_id "STRG.684.1"; gene_id "STRG.684";
1A	StringTie	exon	188414292	188414513	1000	+	.	transcript_id "STRG.684.1"; gene_id "STRG.684";
1A	StringTie	exon	188414888	188415049	1000	+	.	transcript_id "STRG.684.1"; gene_id "STRG.684";
1A	StringTie	exon	188416406	188416774	1000	+	.	transcript_id "STRG.684.1"; gene_id "STRG.684";
1A	StringTie	exon	188416861	188417815	1000	+	.	transcript_id "STRG.684.1"; gene_id "STRG.684";
1A	StringTie	exon	188417991	188418094	1000	+	.	transcript_id "STRG.684.1"; gene_id "STRG.684";
1A	StringTie	exon	188418189	188418386	1000	+	.	transcript_id "STRG.684.1"; gene_id "STRG.684";
1A	StringTie	exon	188418484	188419150	1000	+	.	transcript_id "STRG.684.1"; gene_id "STRG.684";
1A	StringTie	transcript	188411995	188419150	1000	+	.	transcript_id "STRG.684.2"; gene_id "STRG.684"
1A	StringTie	exon	188411995	188412310	1000	+	.	transcript_id "STRG.684.2"; gene_id "STRG.684";
1A	StringTie	exon	188413553	188413630	1000	+	.	transcript_id "STRG.684.2"; gene_id "STRG.684";
1A	StringTie	exon	188413703	188414209	1000	+	.	transcript_id "STRG.684.2"; gene_id "STRG.684";
1A	StringTie	exon	188414292	188414513	1000	+	.	transcript_id "STRG.684.2"; gene_id "STRG.684";
1A	StringTie	exon	188414888	188415049	1000	+	.	transcript_id "STRG.684.2"; gene_id "STRG.684";
1A	StringTie	exon	188416406	188416774	1000	+	.	transcript_id "STRG.684.2"; gene_id "STRG.684";
1A	StringTie	exon	188416861	188417503	1000	+	.	transcript_id "STRG.684.2"; gene_id "STRG.684";
1A	StringTie	exon	188417588	188417815	1000	+	.	transcript_id "STRG.684.2"; gene_id "STRG.684";
1A	StringTie	exon	188417991	188418094	1000	+	.	transcript_id "STRG.684.2"; gene_id "STRG.684";
1A	StringTie	exon	188418189	188418386	1000	+	.	transcript_id "STRG.684.2"; gene_id "STRG.684";
1A	StringTie	exon	188418484	188419150	1000	+	.	transcript_id "STRG.684.2"; gene_id "STRG.684";
1A	StringTie	transcript	190303652	190310417	1000	-	.	transcript_id "STRG.686.1"; gene_id "STRG.686"
1A	StringTie	exon	190303652	190304745	1000	-	.	transcript_id "STRG.686.1"; gene_id "STRG.686";
1A	StringTie	exon	190305464	190305741	1000	-	.	transcript_id "STRG.686.1"; gene_id "STRG.686";
1A	StringTie	exon	190310162	190310417	1000	-	.	transcript_id "STRG.686.1"; gene_id "STRG.686";
1A	StringTie	transcript	190303652	190310417	1000	-	.	transcript_id "STRG.686.2"; gene_id "STRG.686"
1A	StringTie	exon	190303652	190304745	1000	-	.	transcript_id "STRG.686.2"; gene_id "STRG.686";
1A	StringTie	exon	190305464	190305768	1000	-	.	transcript_id "STRG.686.2"; gene_id "STRG.686";
1A	StringTie	exon	190310162	190310417	1000	-	.	transcript_id "STRG.686.2"; gene_id "STRG.686";
1A	StringTie	transcript	190303652	190310417	1000	-	.	transcript_id "STRG.686.3"; gene_id "STRG.686"
1A	StringTie	exon	190303652	190305304	1000	-	.	transcript_id "STRG.686.3"; gene_id "STRG.686";
1A	StringTie	exon	190305464	190305741	1000	-	.	transcript_id "STRG.686.3"; gene_id "STRG.686";
1A	StringTie	exon	190310162	190310417	1000	-	.	transcript_id "STRG.686.3"; gene_id "STRG.686";
1A	StringTie	transcript	191972692	191973710	1000	+	.	transcript_id "STRG.687.1"; gene_id "STRG.687"
1A	StringTie	exon	191972692	191973710	1000	+	.	transcript_id "STRG.687.1"; gene_id "STRG.687";
1A	StringTie	transcript	196522427	196525693	1000	+	.	transcript_id "STRG.688.1"; gene_id "STRG.688"
1A	StringTie	exon	196522427	196524506	1000	+	.	transcript_id "STRG.688.1"; gene_id "STRG.688";
1A	StringTie	exon	196525268	196525693	1000	+	.	transcript_id "STRG.688.1"; gene_id "STRG.688";
1A	StringTie	transcript	200202209	200204851	1000	-	.	transcript_id "STRG.689.1"; gene_id "STRG.689"
1A	StringTie	exon	200202209	200202744	1000	-	.	transcript_id "STRG.689.1"; gene_id "STRG.689";
1A	StringTie	exon	200203614	200204851	1000	-	.	transcript_id "STRG.689.1"; gene_id "STRG.689";
1A	StringTie	transcript	200310821	200322871	1000	-	.	transcript_id "STRG.690.1"; gene_id "STRG.690"
1A	StringTie	exon	200310821	200311438	1000	-	.	transcript_id "STRG.690.1"; gene_id "STRG.690";
1A	StringTie	exon	200313313	200313375	1000	-	.	transcript_id "STRG.690.1"; gene_id "STRG.690";
1A	StringTie	exon	200313482	200313844	1000	-	.	transcript_id "STRG.690.1"; gene_id "STRG.690";
1A	StringTie	exon	200313953	200314092	1000	-	.	transcript_id "STRG.690.1"; gene_id "STRG.690";
1A	StringTie	exon	200322522	200322642	1000	-	.	transcript_id "STRG.690.1"; gene_id "STRG.690";
1A	StringTie	exon	200322749	200322871	1000	-	.	transcript_id "STRG.690.1"; gene_id "STRG.690";
1A	StringTie	transcript	200311439	200322871	1000	-	.	transcript_id "STRG.690.2"; gene_id "STRG.690"
1A	StringTie	exon	200311439	200313007	1000	-	.	transcript_id "STRG.690.2"; gene_id "STRG.690";
1A	StringTie	exon	200313313	200313375	1000	-	.	transcript_id "STRG.690.2"; gene_id "STRG.690";
1A	StringTie	exon	200313482	200313844	1000	-	.	transcript_id "STRG.690.2"; gene_id "STRG.690";
1A	StringTie	exon	200313953	200314092	1000	-	.	transcript_id "STRG.690.2"; gene_id "STRG.690";
1A	StringTie	exon	200322522	200322642	1000	-	.	transcript_id "STRG.690.2"; gene_id "STRG.690";
1A	StringTie	exon	200322749	200322871	1000	-	.	transcript_id "STRG.690.2"; gene_id "STRG.690";
1A	StringTie	transcript	200530394	200560306	1000	-	.	transcript_id "STRG.693.1"; gene_id "STRG.693"
1A	StringTie	exon	200530394	200530984	1000	-	.	transcript_id "STRG.693.1"; gene_id "STRG.693";
1A	StringTie	exon	200533307	200533416	1000	-	.	transcript_id "STRG.693.1"; gene_id "STRG.693";
1A	StringTie	exon	200533497	200533625	1000	-	.	transcript_id "STRG.693.1"; gene_id "STRG.693";
1A	StringTie	exon	200534034	200534100	1000	-	.	transcript_id "STRG.693.1"; gene_id "STRG.693";
1A	StringTie	exon	200540989	200541071	1000	-	.	transcript_id "STRG.693.1"; gene_id "STRG.693";
1A	StringTie	exon	200551047	200551128	1000	-	.	transcript_id "STRG.693.1"; gene_id "STRG.693";
1A	StringTie	exon	200551223	200551299	1000	-	.	transcript_id "STRG.693.1"; gene_id "STRG.693";
1A	StringTie	exon	200551577	200551660	1000	-	.	transcript_id "STRG.693.1"; gene_id "STRG.693";
1A	StringTie	exon	200551741	200551810	1000	-	.	transcript_id "STRG.693.1"; gene_id "STRG.693";
1A	StringTie	exon	200551949	200552037	1000	-	.	transcript_id "STRG.693.1"; gene_id "STRG.693";
1A	StringTie	exon	200552301	200552993	1000	-	.	transcript_id "STRG.693.1"; gene_id "STRG.693";
1A	StringTie	exon	200559796	200560306	1000	-	.	transcript_id "STRG.693.1"; gene_id "STRG.693";
1A	StringTie	transcript	200530394	200560306	1000	-	.	transcript_id "STRG.693.2"; gene_id "STRG.693"
1A	StringTie	exon	200530394	200530984	1000	-	.	transcript_id "STRG.693.2"; gene_id "STRG.693";
1A	StringTie	exon	200533307	200533416	1000	-	.	transcript_id "STRG.693.2"; gene_id "STRG.693";
1A	StringTie	exon	200533497	200533625	1000	-	.	transcript_id "STRG.693.2"; gene_id "STRG.693";
1A	StringTie	exon	200540989	200541071	1000	-	.	transcript_id "STRG.693.2"; gene_id "STRG.693";
1A	StringTie	exon	200551047	200551128	1000	-	.	transcript_id "STRG.693.2"; gene_id "STRG.693";
1A	StringTie	exon	200551223	200551299	1000	-	.	transcript_id "STRG.693.2"; gene_id "STRG.693";
1A	StringTie	exon	200551577	200551660	1000	-	.	transcript_id "STRG.693.2"; gene_id "STRG.693";
1A	StringTie	exon	200551741	200551810	1000	-	.	transcript_id "STRG.693.2"; gene_id "STRG.693";
1A	StringTie	exon	200551949	200552037	1000	-	.	transcript_id "STRG.693.2"; gene_id "STRG.693";
1A	StringTie	exon	200552301	200552993	1000	-	.	transcript_id "STRG.693.2"; gene_id "STRG.693";
1A	StringTie	exon	200559796	200560306	1000	-	.	transcript_id "STRG.693.2"; gene_id "STRG.693";
1A	StringTie	transcript	201796815	201803052	1000	+	.	transcript_id "STRG.691.1"; gene_id "STRG.691"
1A	StringTie	exon	201796815	201797284	1000	+	.	transcript_id "STRG.691.1"; gene_id "STRG.691";
1A	StringTie	exon	201797548	201797614	1000	+	.	transcript_id "STRG.691.1"; gene_id "STRG.691";
1A	StringTie	exon	201798175	201798239	1000	+	.	transcript_id "STRG.691.1"; gene_id "STRG.691";
1A	StringTie	exon	201798943	201799026	1000	+	.	transcript_id "STRG.691.1"; gene_id "STRG.691";
1A	StringTie	exon	201799506	201801792	1000	+	.	transcript_id "STRG.691.1"; gene_id "STRG.691";
1A	StringTie	exon	201802307	201802642	1000	+	.	transcript_id "STRG.691.1"; gene_id "STRG.691";
1A	StringTie	exon	201802762	201803052	1000	+	.	transcript_id "STRG.691.1"; gene_id "STRG.691";
1A	StringTie	transcript	201796815	201803052	1000	+	.	transcript_id "STRG.691.2"; gene_id "STRG.691"
1A	StringTie	exon	201796815	201797284	1000	+	.	transcript_id "STRG.691.2"; gene_id "STRG.691";
1A	StringTie	exon	201797548	201797614	1000	+	.	transcript_id "STRG.691.2"; gene_id "STRG.691";
1A	StringTie	exon	201798175	201799026	1000	+	.	transcript_id "STRG.691.2"; gene_id "STRG.691";
1A	StringTie	exon	201799506	201801792	1000	+	.	transcript_id "STRG.691.2"; gene_id "STRG.691";
1A	StringTie	exon	201802307	201802642	1000	+	.	transcript_id "STRG.691.2"; gene_id "STRG.691";
1A	StringTie	exon	201802762	201803052	1000	+	.	transcript_id "STRG.691.2"; gene_id "STRG.691";
1A	StringTie	transcript	201796815	201803052	1000	+	.	transcript_id "STRG.691.3"; gene_id "STRG.691"
1A	StringTie	exon	201796815	201797284	1000	+	.	transcript_id "STRG.691.3"; gene_id "STRG.691";
1A	StringTie	exon	201797548	201799026	1000	+	.	transcript_id "STRG.691.3"; gene_id "STRG.691";
1A	StringTie	exon	201799506	201801792	1000	+	.	transcript_id "STRG.691.3"; gene_id "STRG.691";
1A	StringTie	exon	201802307	201802642	1000	+	.	transcript_id "STRG.691.3"; gene_id "STRG.691";
1A	StringTie	exon	201802762	201803052	1000	+	.	transcript_id "STRG.691.3"; gene_id "STRG.691";
1A	StringTie	transcript	201796815	201803052	1000	+	.	transcript_id "STRG.691.4"; gene_id "STRG.691"
1A	StringTie	exon	201796815	201797284	1000	+	.	transcript_id "STRG.691.4"; gene_id "STRG.691";
1A	StringTie	exon	201797548	201797614	1000	+	.	transcript_id "STRG.691.4"; gene_id "STRG.691";
1A	StringTie	exon	201798175	201798239	1000	+	.	transcript_id "STRG.691.4"; gene_id "STRG.691";
1A	StringTie	exon	201798943	201799026	1000	+	.	transcript_id "STRG.691.4"; gene_id "STRG.691";
1A	StringTie	exon	201799506	201801265	1000	+	.	transcript_id "STRG.691.4"; gene_id "STRG.691";
1A	StringTie	exon	201801560	201801792	1000	+	.	transcript_id "STRG.691.4"; gene_id "STRG.691";
1A	StringTie	exon	201802307	201802642	1000	+	.	transcript_id "STRG.691.4"; gene_id "STRG.691";
1A	StringTie	exon	201802762	201803052	1000	+	.	transcript_id "STRG.691.4"; gene_id "STRG.691";
1A	StringTie	transcript	201796815	201803052	1000	+	.	transcript_id "STRG.691.5"; gene_id "STRG.691"
1A	StringTie	exon	201796815	201797284	1000	+	.	transcript_id "STRG.691.5"; gene_id "STRG.691";
1A	StringTie	exon	201797548	201798239	1000	+	.	transcript_id "STRG.691.5"; gene_id "STRG.691";
1A	StringTie	exon	201798943	201799026	1000	+	.	transcript_id "STRG.691.5"; gene_id "STRG.691";
1A	StringTie	exon	201799506	201801792	1000	+	.	transcript_id "STRG.691.5"; gene_id "STRG.691";
1A	StringTie	exon	201802307	201802642	1000	+	.	transcript_id "STRG.691.5"; gene_id "STRG.691";
1A	StringTie	exon	201802762	201803052	1000	+	.	transcript_id "STRG.691.5"; gene_id "STRG.691";
1A	StringTie	transcript	201796815	201803052	1000	+	.	transcript_id "STRG.691.6"; gene_id "STRG.691"
1A	StringTie	exon	201796815	201799026	1000	+	.	transcript_id "STRG.691.6"; gene_id "STRG.691";
1A	StringTie	exon	201799506	201801792	1000	+	.	transcript_id "STRG.691.6"; gene_id "STRG.691";
1A	StringTie	exon	201802307	201802642	1000	+	.	transcript_id "STRG.691.6"; gene_id "STRG.691";
1A	StringTie	exon	201802762	201803052	1000	+	.	transcript_id "STRG.691.6"; gene_id "STRG.691";
1A	StringTie	transcript	202306456	202323704	1000	-	.	transcript_id "STRG.692.1"; gene_id "STRG.692"
1A	StringTie	exon	202306456	202307139	1000	-	.	transcript_id "STRG.692.1"; gene_id "STRG.692";
1A	StringTie	exon	202307215	202307333	1000	-	.	transcript_id "STRG.692.1"; gene_id "STRG.692";
1A	StringTie	exon	202308762	202308961	1000	-	.	transcript_id "STRG.692.1"; gene_id "STRG.692";
1A	StringTie	exon	202310049	202310142	1000	-	.	transcript_id "STRG.692.1"; gene_id "STRG.692";
1A	StringTie	exon	202318918	202319080	1000	-	.	transcript_id "STRG.692.1"; gene_id "STRG.692";
1A	StringTie	exon	202323581	202323704	1000	-	.	transcript_id "STRG.692.1"; gene_id "STRG.692";
1A	StringTie	transcript	202306456	202323704	1000	-	.	transcript_id "STRG.692.2"; gene_id "STRG.692"
1A	StringTie	exon	202306456	202307139	1000	-	.	transcript_id "STRG.692.2"; gene_id "STRG.692";
1A	StringTie	exon	202307215	202307333	1000	-	.	transcript_id "STRG.692.2"; gene_id "STRG.692";
1A	StringTie	exon	202308762	202308961	1000	-	.	transcript_id "STRG.692.2"; gene_id "STRG.692";
1A	StringTie	exon	202310262	202310433	1000	-	.	transcript_id "STRG.692.2"; gene_id "STRG.692";
1A	StringTie	exon	202318918	202319080	1000	-	.	transcript_id "STRG.692.2"; gene_id "STRG.692";
1A	StringTie	exon	202323581	202323704	1000	-	.	transcript_id "STRG.692.2"; gene_id "STRG.692";
1A	StringTie	transcript	203327933	203331456	1000	+	.	transcript_id "STRG.694.1"; gene_id "STRG.694"
1A	StringTie	exon	203327933	203328548	1000	+	.	transcript_id "STRG.694.1"; gene_id "STRG.694";
1A	StringTie	exon	203329687	203330399	1000	+	.	transcript_id "STRG.694.1"; gene_id "STRG.694";
1A	StringTie	exon	203330862	203331456	1000	+	.	transcript_id "STRG.694.1"; gene_id "STRG.694";
1A	StringTie	transcript	203327933	203331456	1000	+	.	transcript_id "STRG.694.2"; gene_id "STRG.694"
1A	StringTie	exon	203327933	203328548	1000	+	.	transcript_id "STRG.694.2"; gene_id "STRG.694";
1A	StringTie	exon	203329687	203331456	1000	+	.	transcript_id "STRG.694.2"; gene_id "STRG.694";
1A	StringTie	transcript	204027900	204032402	1000	+	.	transcript_id "STRG.695.1"; gene_id "STRG.695"
1A	StringTie	exon	204027900	204028258	1000	+	.	transcript_id "STRG.695.1"; gene_id "STRG.695";
1A	StringTie	exon	204028470	204032402	1000	+	.	transcript_id "STRG.695.1"; gene_id "STRG.695";
1A	StringTie	transcript	204678477	204680942	1000	-	.	transcript_id "STRG.696.1"; gene_id "STRG.696"
1A	StringTie	exon	204678477	204679304	1000	-	.	transcript_id "STRG.696.1"; gene_id "STRG.696";
1A	StringTie	exon	204680452	204680942	1000	-	.	transcript_id "STRG.696.1"; gene_id "STRG.696";
1A	StringTie	transcript	205306034	205319710	1000	-	.	transcript_id "STRG.697.1"; gene_id "STRG.697"
1A	StringTie	exon	205306034	205307164	1000	-	.	transcript_id "STRG.697.1"; gene_id "STRG.697";
1A	StringTie	exon	205307386	205307538	1000	-	.	transcript_id "STRG.697.1"; gene_id "STRG.697";
1A	StringTie	exon	205308589	205308788	1000	-	.	transcript_id "STRG.697.1"; gene_id "STRG.697";
1A	StringTie	exon	205309244	205309370	1000	-	.	transcript_id "STRG.697.1"; gene_id "STRG.697";
1A	StringTie	exon	205312613	205312723	1000	-	.	transcript_id "STRG.697.1"; gene_id "STRG.697";
1A	StringTie	exon	205314427	205314498	1000	-	.	transcript_id "STRG.697.1"; gene_id "STRG.697";
1A	StringTie	exon	205314604	205314693	1000	-	.	transcript_id "STRG.697.1"; gene_id "STRG.697";
1A	StringTie	exon	205314782	205314892	1000	-	.	transcript_id "STRG.697.1"; gene_id "STRG.697";
1A	StringTie	exon	205314970	205315521	1000	-	.	transcript_id "STRG.697.1"; gene_id "STRG.697";
1A	StringTie	exon	205317158	205318231	1000	-	.	transcript_id "STRG.697.1"; gene_id "STRG.697";
1A	StringTie	exon	205319094	205319126	1000	-	.	transcript_id "STRG.697.1"; gene_id "STRG.697";
1A	StringTie	exon	205319248	205319297	1000	-	.	transcript_id "STRG.697.1"; gene_id "STRG.697";
1A	StringTie	exon	205319400	205319710	1000	-	.	transcript_id "STRG.697.1"; gene_id "STRG.697";
1A	StringTie	transcript	205306034	205319710	1000	-	.	transcript_id "STRG.697.2"; gene_id "STRG.697"
1A	StringTie	exon	205306034	205307164	1000	-	.	transcript_id "STRG.697.2"; gene_id "STRG.697";
1A	StringTie	exon	205307386	205307538	1000	-	.	transcript_id "STRG.697.2"; gene_id "STRG.697";
1A	StringTie	exon	205307945	205307995	1000	-	.	transcript_id "STRG.697.2"; gene_id "STRG.697";
1A	StringTie	exon	205308589	205308788	1000	-	.	transcript_id "STRG.697.2"; gene_id "STRG.697";
1A	StringTie	exon	205309244	205309370	1000	-	.	transcript_id "STRG.697.2"; gene_id "STRG.697";
1A	StringTie	exon	205312613	205312723	1000	-	.	transcript_id "STRG.697.2"; gene_id "STRG.697";
1A	StringTie	exon	205314427	205314498	1000	-	.	transcript_id "STRG.697.2"; gene_id "STRG.697";
1A	StringTie	exon	205314604	205314693	1000	-	.	transcript_id "STRG.697.2"; gene_id "STRG.697";
1A	StringTie	exon	205314782	205314892	1000	-	.	transcript_id "STRG.697.2"; gene_id "STRG.697";
1A	StringTie	exon	205314970	205315521	1000	-	.	transcript_id "STRG.697.2"; gene_id "STRG.697";
1A	StringTie	exon	205317158	205318231	1000	-	.	transcript_id "STRG.697.2"; gene_id "STRG.697";
1A	StringTie	exon	205319094	205319126	1000	-	.	transcript_id "STRG.697.2"; gene_id "STRG.697";
1A	StringTie	exon	205319248	205319297	1000	-	.	transcript_id "STRG.697.2"; gene_id "STRG.697";
1A	StringTie	exon	205319400	205319710	1000	-	.	transcript_id "STRG.697.2"; gene_id "STRG.697";
1A	StringTie	transcript	206720189	206730264	1000	-	.	transcript_id "STRG.700.1"; gene_id "STRG.700"
1A	StringTie	exon	206720189	206721250	1000	-	.	transcript_id "STRG.700.1"; gene_id "STRG.700";
1A	StringTie	exon	206721361	206723136	1000	-	.	transcript_id "STRG.700.1"; gene_id "STRG.700";
1A	StringTie	exon	206723218	206723341	1000	-	.	transcript_id "STRG.700.1"; gene_id "STRG.700";
1A	StringTie	exon	206724120	206724288	1000	-	.	transcript_id "STRG.700.1"; gene_id "STRG.700";
1A	StringTie	exon	206724393	206724488	1000	-	.	transcript_id "STRG.700.1"; gene_id "STRG.700";
1A	StringTie	exon	206724582	206724770	1000	-	.	transcript_id "STRG.700.1"; gene_id "STRG.700";
1A	StringTie	exon	206725260	206726735	1000	-	.	transcript_id "STRG.700.1"; gene_id "STRG.700";
1A	StringTie	exon	206729964	206730264	1000	-	.	transcript_id "STRG.700.1"; gene_id "STRG.700";
1A	StringTie	transcript	206720189	206730264	1000	-	.	transcript_id "STRG.700.2"; gene_id "STRG.700"
1A	StringTie	exon	206720189	206721250	1000	-	.	transcript_id "STRG.700.2"; gene_id "STRG.700";
1A	StringTie	exon	206721361	206723136	1000	-	.	transcript_id "STRG.700.2"; gene_id "STRG.700";
1A	StringTie	exon	206723218	206723341	1000	-	.	transcript_id "STRG.700.2"; gene_id "STRG.700";
1A	StringTie	exon	206724120	206724288	1000	-	.	transcript_id "STRG.700.2"; gene_id "STRG.700";
1A	StringTie	exon	206724393	206724488	1000	-	.	transcript_id "STRG.700.2"; gene_id "STRG.700";
1A	StringTie	exon	206724582	206724770	1000	-	.	transcript_id "STRG.700.2"; gene_id "STRG.700";
1A	StringTie	exon	206725260	206726735	1000	-	.	transcript_id "STRG.700.2"; gene_id "STRG.700";
1A	StringTie	exon	206726936	206727065	1000	-	.	transcript_id "STRG.700.2"; gene_id "STRG.700";
1A	StringTie	exon	206729964	206730264	1000	-	.	transcript_id "STRG.700.2"; gene_id "STRG.700";
1A	StringTie	transcript	206720189	206730264	1000	-	.	transcript_id "STRG.700.3"; gene_id "STRG.700"
1A	StringTie	exon	206720189	206721250	1000	-	.	transcript_id "STRG.700.3"; gene_id "STRG.700";
1A	StringTie	exon	206721361	206723136	1000	-	.	transcript_id "STRG.700.3"; gene_id "STRG.700";
1A	StringTie	exon	206723218	206723341	1000	-	.	transcript_id "STRG.700.3"; gene_id "STRG.700";
1A	StringTie	exon	206724120	206724288	1000	-	.	transcript_id "STRG.700.3"; gene_id "STRG.700";
1A	StringTie	exon	206724393	206724488	1000	-	.	transcript_id "STRG.700.3"; gene_id "STRG.700";
1A	StringTie	exon	206724582	206724770	1000	-	.	transcript_id "STRG.700.3"; gene_id "STRG.700";
1A	StringTie	exon	206725260	206726852	1000	-	.	transcript_id "STRG.700.3"; gene_id "STRG.700";
1A	StringTie	exon	206726936	206727065	1000	-	.	transcript_id "STRG.700.3"; gene_id "STRG.700";
1A	StringTie	exon	206729964	206730264	1000	-	.	transcript_id "STRG.700.3"; gene_id "STRG.700";
1A	StringTie	transcript	207211073	207216629	1000	+	.	transcript_id "STRG.698.1"; gene_id "STRG.698"
1A	StringTie	exon	207211073	207211226	1000	+	.	transcript_id "STRG.698.1"; gene_id "STRG.698";
1A	StringTie	exon	207211328	207212086	1000	+	.	transcript_id "STRG.698.1"; gene_id "STRG.698";
1A	StringTie	exon	207214350	207214602	1000	+	.	transcript_id "STRG.698.1"; gene_id "STRG.698";
1A	StringTie	exon	207214691	207214798	1000	+	.	transcript_id "STRG.698.1"; gene_id "STRG.698";
1A	StringTie	exon	207214892	207215198	1000	+	.	transcript_id "STRG.698.1"; gene_id "STRG.698";
1A	StringTie	exon	207215274	207215466	1000	+	.	transcript_id "STRG.698.1"; gene_id "STRG.698";
1A	StringTie	exon	207215573	207215671	1000	+	.	transcript_id "STRG.698.1"; gene_id "STRG.698";
1A	StringTie	exon	207215751	207216004	1000	+	.	transcript_id "STRG.698.1"; gene_id "STRG.698";
1A	StringTie	exon	207216098	207216173	1000	+	.	transcript_id "STRG.698.1"; gene_id "STRG.698";
1A	StringTie	exon	207216337	207216629	1000	+	.	transcript_id "STRG.698.1"; gene_id "STRG.698";
1A	StringTie	transcript	207211073	207216629	1000	+	.	transcript_id "STRG.698.2"; gene_id "STRG.698"
1A	StringTie	exon	207211073	207211226	1000	+	.	transcript_id "STRG.698.2"; gene_id "STRG.698";
1A	StringTie	exon	207211328	207212086	1000	+	.	transcript_id "STRG.698.2"; gene_id "STRG.698";
1A	StringTie	exon	207212179	207212331	1000	+	.	transcript_id "STRG.698.2"; gene_id "STRG.698";
1A	StringTie	exon	207214350	207214602	1000	+	.	transcript_id "STRG.698.2"; gene_id "STRG.698";
1A	StringTie	exon	207214691	207214798	1000	+	.	transcript_id "STRG.698.2"; gene_id "STRG.698";
1A	StringTie	exon	207214892	207215198	1000	+	.	transcript_id "STRG.698.2"; gene_id "STRG.698";
1A	StringTie	exon	207215274	207215466	1000	+	.	transcript_id "STRG.698.2"; gene_id "STRG.698";
1A	StringTie	exon	207215573	207215671	1000	+	.	transcript_id "STRG.698.2"; gene_id "STRG.698";
1A	StringTie	exon	207215751	207216004	1000	+	.	transcript_id "STRG.698.2"; gene_id "STRG.698";
1A	StringTie	exon	207216098	207216173	1000	+	.	transcript_id "STRG.698.2"; gene_id "STRG.698";
1A	StringTie	exon	207216337	207216629	1000	+	.	transcript_id "STRG.698.2"; gene_id "STRG.698";
1A	StringTie	transcript	207214043	207216629	1000	+	.	transcript_id "STRG.698.3"; gene_id "STRG.698"
1A	StringTie	exon	207214043	207214276	1000	+	.	transcript_id "STRG.698.3"; gene_id "STRG.698";
1A	StringTie	exon	207214350	207214602	1000	+	.	transcript_id "STRG.698.3"; gene_id "STRG.698";
1A	StringTie	exon	207214691	207214798	1000	+	.	transcript_id "STRG.698.3"; gene_id "STRG.698";
1A	StringTie	exon	207214892	207215198	1000	+	.	transcript_id "STRG.698.3"; gene_id "STRG.698";
1A	StringTie	exon	207215274	207215466	1000	+	.	transcript_id "STRG.698.3"; gene_id "STRG.698";
1A	StringTie	exon	207215573	207215671	1000	+	.	transcript_id "STRG.698.3"; gene_id "STRG.698";
1A	StringTie	exon	207215751	207216004	1000	+	.	transcript_id "STRG.698.3"; gene_id "STRG.698";
1A	StringTie	exon	207216098	207216173	1000	+	.	transcript_id "STRG.698.3"; gene_id "STRG.698";
1A	StringTie	exon	207216337	207216629	1000	+	.	transcript_id "STRG.698.3"; gene_id "STRG.698";
1A	StringTie	transcript	207229822	207234024	1000	-	.	transcript_id "STRG.699.1"; gene_id "STRG.699"
1A	StringTie	exon	207229822	207231007	1000	-	.	transcript_id "STRG.699.1"; gene_id "STRG.699";
1A	StringTie	exon	207231100	207231387	1000	-	.	transcript_id "STRG.699.1"; gene_id "STRG.699";
1A	StringTie	exon	207231489	207232726	1000	-	.	transcript_id "STRG.699.1"; gene_id "STRG.699";
1A	StringTie	exon	207232814	207233078	1000	-	.	transcript_id "STRG.699.1"; gene_id "STRG.699";
1A	StringTie	exon	207233279	207233503	1000	-	.	transcript_id "STRG.699.1"; gene_id "STRG.699";
1A	StringTie	exon	207233597	207234024	1000	-	.	transcript_id "STRG.699.1"; gene_id "STRG.699";
1A	StringTie	transcript	207229822	207234024	1000	-	.	transcript_id "STRG.699.2"; gene_id "STRG.699"
1A	StringTie	exon	207229822	207231007	1000	-	.	transcript_id "STRG.699.2"; gene_id "STRG.699";
1A	StringTie	exon	207231100	207231387	1000	-	.	transcript_id "STRG.699.2"; gene_id "STRG.699";
1A	StringTie	exon	207231489	207231936	1000	-	.	transcript_id "STRG.699.2"; gene_id "STRG.699";
1A	StringTie	exon	207232037	207232726	1000	-	.	transcript_id "STRG.699.2"; gene_id "STRG.699";
1A	StringTie	exon	207232814	207233078	1000	-	.	transcript_id "STRG.699.2"; gene_id "STRG.699";
1A	StringTie	exon	207233279	207233503	1000	-	.	transcript_id "STRG.699.2"; gene_id "STRG.699";
1A	StringTie	exon	207233597	207234024	1000	-	.	transcript_id "STRG.699.2"; gene_id "STRG.699";
1A	StringTie	transcript	207386975	207419362	1000	+	.	transcript_id "STRG.701.1"; gene_id "STRG.701"
1A	StringTie	exon	207386975	207387189	1000	+	.	transcript_id "STRG.701.1"; gene_id "STRG.701";
1A	StringTie	exon	207387297	207387391	1000	+	.	transcript_id "STRG.701.1"; gene_id "STRG.701";
1A	StringTie	exon	207388044	207388156	1000	+	.	transcript_id "STRG.701.1"; gene_id "STRG.701";
1A	StringTie	exon	207395109	207395371	1000	+	.	transcript_id "STRG.701.1"; gene_id "STRG.701";
1A	StringTie	exon	207395572	207395643	1000	+	.	transcript_id "STRG.701.1"; gene_id "STRG.701";
1A	StringTie	exon	207395772	207395847	1000	+	.	transcript_id "STRG.701.1"; gene_id "STRG.701";
1A	StringTie	exon	207396000	207396098	1000	+	.	transcript_id "STRG.701.1"; gene_id "STRG.701";
1A	StringTie	exon	207396183	207396337	1000	+	.	transcript_id "STRG.701.1"; gene_id "STRG.701";
1A	StringTie	exon	207396422	207396526	1000	+	.	transcript_id "STRG.701.1"; gene_id "STRG.701";
1A	StringTie	exon	207396650	207396736	1000	+	.	transcript_id "STRG.701.1"; gene_id "STRG.701";
1A	StringTie	exon	207408074	207408158	1000	+	.	transcript_id "STRG.701.1"; gene_id "STRG.701";
1A	StringTie	exon	207408244	207408391	1000	+	.	transcript_id "STRG.701.1"; gene_id "STRG.701";
1A	StringTie	exon	207414737	207414813	1000	+	.	transcript_id "STRG.701.1"; gene_id "STRG.701";
1A	StringTie	exon	207414900	207414980	1000	+	.	transcript_id "STRG.701.1"; gene_id "STRG.701";
1A	StringTie	exon	207415472	207415663	1000	+	.	transcript_id "STRG.701.1"; gene_id "STRG.701";
1A	StringTie	exon	207415742	207415855	1000	+	.	transcript_id "STRG.701.1"; gene_id "STRG.701";
1A	StringTie	exon	207415958	207416050	1000	+	.	transcript_id "STRG.701.1"; gene_id "STRG.701";
1A	StringTie	exon	207416168	207416294	1000	+	.	transcript_id "STRG.701.1"; gene_id "STRG.701";
1A	StringTie	exon	207417636	207417712	1000	+	.	transcript_id "STRG.701.1"; gene_id "STRG.701";
1A	StringTie	exon	207418056	207418103	1000	+	.	transcript_id "STRG.701.1"; gene_id "STRG.701";
1A	StringTie	exon	207418191	207418260	1000	+	.	transcript_id "STRG.701.1"; gene_id "STRG.701";
1A	StringTie	exon	207418336	207418409	1000	+	.	transcript_id "STRG.701.1"; gene_id "STRG.701";
1A	StringTie	exon	207418493	207418603	1000	+	.	transcript_id "STRG.701.1"; gene_id "STRG.701";
1A	StringTie	exon	207418810	207419362	1000	+	.	transcript_id "STRG.701.1"; gene_id "STRG.701";
1A	StringTie	transcript	207386975	207419362	1000	+	.	transcript_id "STRG.701.2"; gene_id "STRG.701"
1A	StringTie	exon	207386975	207387180	1000	+	.	transcript_id "STRG.701.2"; gene_id "STRG.701";
1A	StringTie	exon	207387297	207387391	1000	+	.	transcript_id "STRG.701.2"; gene_id "STRG.701";
1A	StringTie	exon	207388044	207388156	1000	+	.	transcript_id "STRG.701.2"; gene_id "STRG.701";
1A	StringTie	exon	207395109	207395371	1000	+	.	transcript_id "STRG.701.2"; gene_id "STRG.701";
1A	StringTie	exon	207395572	207395643	1000	+	.	transcript_id "STRG.701.2"; gene_id "STRG.701";
1A	StringTie	exon	207395772	207395847	1000	+	.	transcript_id "STRG.701.2"; gene_id "STRG.701";
1A	StringTie	exon	207396000	207396098	1000	+	.	transcript_id "STRG.701.2"; gene_id "STRG.701";
1A	StringTie	exon	207396183	207396337	1000	+	.	transcript_id "STRG.701.2"; gene_id "STRG.701";
1A	StringTie	exon	207396422	207396526	1000	+	.	transcript_id "STRG.701.2"; gene_id "STRG.701";
1A	StringTie	exon	207396650	207396736	1000	+	.	transcript_id "STRG.701.2"; gene_id "STRG.701";
1A	StringTie	exon	207408074	207408158	1000	+	.	transcript_id "STRG.701.2"; gene_id "STRG.701";
1A	StringTie	exon	207408244	207408391	1000	+	.	transcript_id "STRG.701.2"; gene_id "STRG.701";
1A	StringTie	exon	207414737	207414813	1000	+	.	transcript_id "STRG.701.2"; gene_id "STRG.701";
1A	StringTie	exon	207414900	207414980	1000	+	.	transcript_id "STRG.701.2"; gene_id "STRG.701";
1A	StringTie	exon	207415472	207415663	1000	+	.	transcript_id "STRG.701.2"; gene_id "STRG.701";
1A	StringTie	exon	207415742	207415855	1000	+	.	transcript_id "STRG.701.2"; gene_id "STRG.701";
1A	StringTie	exon	207415958	207416050	1000	+	.	transcript_id "STRG.701.2"; gene_id "STRG.701";
1A	StringTie	exon	207416168	207416294	1000	+	.	transcript_id "STRG.701.2"; gene_id "STRG.701";
1A	StringTie	exon	207417636	207417712	1000	+	.	transcript_id "STRG.701.2"; gene_id "STRG.701";
1A	StringTie	exon	207418056	207418103	1000	+	.	transcript_id "STRG.701.2"; gene_id "STRG.701";
1A	StringTie	exon	207418191	207418260	1000	+	.	transcript_id "STRG.701.2"; gene_id "STRG.701";
1A	StringTie	exon	207418336	207418409	1000	+	.	transcript_id "STRG.701.2"; gene_id "STRG.701";
1A	StringTie	exon	207418493	207418603	1000	+	.	transcript_id "STRG.701.2"; gene_id "STRG.701";
1A	StringTie	exon	207418810	207419362	1000	+	.	transcript_id "STRG.701.2"; gene_id "STRG.701";
1A	StringTie	transcript	207386975	207419362	1000	+	.	transcript_id "STRG.701.3"; gene_id "STRG.701"
1A	StringTie	exon	207386975	207387189	1000	+	.	transcript_id "STRG.701.3"; gene_id "STRG.701";
1A	StringTie	exon	207387297	207387391	1000	+	.	transcript_id "STRG.701.3"; gene_id "STRG.701";
1A	StringTie	exon	207388044	207388156	1000	+	.	transcript_id "STRG.701.3"; gene_id "STRG.701";
1A	StringTie	exon	207395109	207395371	1000	+	.	transcript_id "STRG.701.3"; gene_id "STRG.701";
1A	StringTie	exon	207395572	207395643	1000	+	.	transcript_id "STRG.701.3"; gene_id "STRG.701";
1A	StringTie	exon	207395772	207395847	1000	+	.	transcript_id "STRG.701.3"; gene_id "STRG.701";
1A	StringTie	exon	207396000	207396098	1000	+	.	transcript_id "STRG.701.3"; gene_id "STRG.701";
1A	StringTie	exon	207396183	207396337	1000	+	.	transcript_id "STRG.701.3"; gene_id "STRG.701";
1A	StringTie	exon	207396422	207396526	1000	+	.	transcript_id "STRG.701.3"; gene_id "STRG.701";
1A	StringTie	exon	207408074	207408158	1000	+	.	transcript_id "STRG.701.3"; gene_id "STRG.701";
1A	StringTie	exon	207408244	207408391	1000	+	.	transcript_id "STRG.701.3"; gene_id "STRG.701";
1A	StringTie	exon	207414737	207414813	1000	+	.	transcript_id "STRG.701.3"; gene_id "STRG.701";
1A	StringTie	exon	207414900	207414980	1000	+	.	transcript_id "STRG.701.3"; gene_id "STRG.701";
1A	StringTie	exon	207415472	207415663	1000	+	.	transcript_id "STRG.701.3"; gene_id "STRG.701";
1A	StringTie	exon	207415742	207415855	1000	+	.	transcript_id "STRG.701.3"; gene_id "STRG.701";
1A	StringTie	exon	207415958	207416050	1000	+	.	transcript_id "STRG.701.3"; gene_id "STRG.701";
1A	StringTie	exon	207416168	207416294	1000	+	.	transcript_id "STRG.701.3"; gene_id "STRG.701";
1A	StringTie	exon	207417636	207417712	1000	+	.	transcript_id "STRG.701.3"; gene_id "STRG.701";
1A	StringTie	exon	207418056	207418103	1000	+	.	transcript_id "STRG.701.3"; gene_id "STRG.701";
1A	StringTie	exon	207418191	207418260	1000	+	.	transcript_id "STRG.701.3"; gene_id "STRG.701";
1A	StringTie	exon	207418336	207418409	1000	+	.	transcript_id "STRG.701.3"; gene_id "STRG.701";
1A	StringTie	exon	207418493	207418603	1000	+	.	transcript_id "STRG.701.3"; gene_id "STRG.701";
1A	StringTie	exon	207418810	207419362	1000	+	.	transcript_id "STRG.701.3"; gene_id "STRG.701";
1A	StringTie	transcript	207386975	207419362	1000	+	.	transcript_id "STRG.701.4"; gene_id "STRG.701"
1A	StringTie	exon	207386975	207387180	1000	+	.	transcript_id "STRG.701.4"; gene_id "STRG.701";
1A	StringTie	exon	207387297	207387391	1000	+	.	transcript_id "STRG.701.4"; gene_id "STRG.701";
1A	StringTie	exon	207388044	207388156	1000	+	.	transcript_id "STRG.701.4"; gene_id "STRG.701";
1A	StringTie	exon	207395109	207395371	1000	+	.	transcript_id "STRG.701.4"; gene_id "STRG.701";
1A	StringTie	exon	207395572	207395643	1000	+	.	transcript_id "STRG.701.4"; gene_id "STRG.701";
1A	StringTie	exon	207395772	207395847	1000	+	.	transcript_id "STRG.701.4"; gene_id "STRG.701";
1A	StringTie	exon	207396000	207396098	1000	+	.	transcript_id "STRG.701.4"; gene_id "STRG.701";
1A	StringTie	exon	207396183	207396337	1000	+	.	transcript_id "STRG.701.4"; gene_id "STRG.701";
1A	StringTie	exon	207396422	207396526	1000	+	.	transcript_id "STRG.701.4"; gene_id "STRG.701";
1A	StringTie	exon	207408074	207408158	1000	+	.	transcript_id "STRG.701.4"; gene_id "STRG.701";
1A	StringTie	exon	207408244	207408391	1000	+	.	transcript_id "STRG.701.4"; gene_id "STRG.701";
1A	StringTie	exon	207414737	207414813	1000	+	.	transcript_id "STRG.701.4"; gene_id "STRG.701";
1A	StringTie	exon	207414900	207414980	1000	+	.	transcript_id "STRG.701.4"; gene_id "STRG.701";
1A	StringTie	exon	207415472	207415663	1000	+	.	transcript_id "STRG.701.4"; gene_id "STRG.701";
1A	StringTie	exon	207415742	207415855	1000	+	.	transcript_id "STRG.701.4"; gene_id "STRG.701";
1A	StringTie	exon	207415958	207416050	1000	+	.	transcript_id "STRG.701.4"; gene_id "STRG.701";
1A	StringTie	exon	207416168	207416294	1000	+	.	transcript_id "STRG.701.4"; gene_id "STRG.701";
1A	StringTie	exon	207417636	207417712	1000	+	.	transcript_id "STRG.701.4"; gene_id "STRG.701";
1A	StringTie	exon	207418056	207418103	1000	+	.	transcript_id "STRG.701.4"; gene_id "STRG.701";
1A	StringTie	exon	207418191	207418260	1000	+	.	transcript_id "STRG.701.4"; gene_id "STRG.701";
1A	StringTie	exon	207418336	207418409	1000	+	.	transcript_id "STRG.701.4"; gene_id "STRG.701";
1A	StringTie	exon	207418493	207418603	1000	+	.	transcript_id "STRG.701.4"; gene_id "STRG.701";
1A	StringTie	exon	207418810	207419362	1000	+	.	transcript_id "STRG.701.4"; gene_id "STRG.701";
1A	StringTie	transcript	207386975	207419362	1000	+	.	transcript_id "STRG.701.5"; gene_id "STRG.701"
1A	StringTie	exon	207386975	207387180	1000	+	.	transcript_id "STRG.701.5"; gene_id "STRG.701";
1A	StringTie	exon	207387297	207387391	1000	+	.	transcript_id "STRG.701.5"; gene_id "STRG.701";
1A	StringTie	exon	207388044	207388156	1000	+	.	transcript_id "STRG.701.5"; gene_id "STRG.701";
1A	StringTie	exon	207395109	207395371	1000	+	.	transcript_id "STRG.701.5"; gene_id "STRG.701";
1A	StringTie	exon	207395572	207395643	1000	+	.	transcript_id "STRG.701.5"; gene_id "STRG.701";
1A	StringTie	exon	207395772	207395847	1000	+	.	transcript_id "STRG.701.5"; gene_id "STRG.701";
1A	StringTie	exon	207396000	207396098	1000	+	.	transcript_id "STRG.701.5"; gene_id "STRG.701";
1A	StringTie	exon	207396183	207396337	1000	+	.	transcript_id "STRG.701.5"; gene_id "STRG.701";
1A	StringTie	exon	207396422	207396526	1000	+	.	transcript_id "STRG.701.5"; gene_id "STRG.701";
1A	StringTie	exon	207396650	207396736	1000	+	.	transcript_id "STRG.701.5"; gene_id "STRG.701";
1A	StringTie	exon	207408074	207408158	1000	+	.	transcript_id "STRG.701.5"; gene_id "STRG.701";
1A	StringTie	exon	207408244	207408391	1000	+	.	transcript_id "STRG.701.5"; gene_id "STRG.701";
1A	StringTie	exon	207414737	207414813	1000	+	.	transcript_id "STRG.701.5"; gene_id "STRG.701";
1A	StringTie	exon	207414900	207414980	1000	+	.	transcript_id "STRG.701.5"; gene_id "STRG.701";
1A	StringTie	exon	207415472	207415663	1000	+	.	transcript_id "STRG.701.5"; gene_id "STRG.701";
1A	StringTie	exon	207416168	207416294	1000	+	.	transcript_id "STRG.701.5"; gene_id "STRG.701";
1A	StringTie	exon	207417636	207417712	1000	+	.	transcript_id "STRG.701.5"; gene_id "STRG.701";
1A	StringTie	exon	207418056	207418103	1000	+	.	transcript_id "STRG.701.5"; gene_id "STRG.701";
1A	StringTie	exon	207418191	207418260	1000	+	.	transcript_id "STRG.701.5"; gene_id "STRG.701";
1A	StringTie	exon	207418336	207418409	1000	+	.	transcript_id "STRG.701.5"; gene_id "STRG.701";
1A	StringTie	exon	207418493	207418603	1000	+	.	transcript_id "STRG.701.5"; gene_id "STRG.701";
1A	StringTie	exon	207418810	207419362	1000	+	.	transcript_id "STRG.701.5"; gene_id "STRG.701";
1A	StringTie	transcript	207386975	207419362	1000	+	.	transcript_id "STRG.701.6"; gene_id "STRG.701"
1A	StringTie	exon	207386975	207387189	1000	+	.	transcript_id "STRG.701.6"; gene_id "STRG.701";
1A	StringTie	exon	207387297	207387391	1000	+	.	transcript_id "STRG.701.6"; gene_id "STRG.701";
1A	StringTie	exon	207388044	207388156	1000	+	.	transcript_id "STRG.701.6"; gene_id "STRG.701";
1A	StringTie	exon	207395109	207395371	1000	+	.	transcript_id "STRG.701.6"; gene_id "STRG.701";
1A	StringTie	exon	207395572	207395643	1000	+	.	transcript_id "STRG.701.6"; gene_id "STRG.701";
1A	StringTie	exon	207395772	207395847	1000	+	.	transcript_id "STRG.701.6"; gene_id "STRG.701";
1A	StringTie	exon	207396000	207396098	1000	+	.	transcript_id "STRG.701.6"; gene_id "STRG.701";
1A	StringTie	exon	207396183	207396337	1000	+	.	transcript_id "STRG.701.6"; gene_id "STRG.701";
1A	StringTie	exon	207396422	207396526	1000	+	.	transcript_id "STRG.701.6"; gene_id "STRG.701";
1A	StringTie	exon	207396650	207396736	1000	+	.	transcript_id "STRG.701.6"; gene_id "STRG.701";
1A	StringTie	exon	207408074	207408158	1000	+	.	transcript_id "STRG.701.6"; gene_id "STRG.701";
1A	StringTie	exon	207408244	207408391	1000	+	.	transcript_id "STRG.701.6"; gene_id "STRG.701";
1A	StringTie	exon	207414737	207414813	1000	+	.	transcript_id "STRG.701.6"; gene_id "STRG.701";
1A	StringTie	exon	207414900	207414980	1000	+	.	transcript_id "STRG.701.6"; gene_id "STRG.701";
1A	StringTie	exon	207415472	207415663	1000	+	.	transcript_id "STRG.701.6"; gene_id "STRG.701";
1A	StringTie	exon	207416168	207416294	1000	+	.	transcript_id "STRG.701.6"; gene_id "STRG.701";
1A	StringTie	exon	207417636	207417712	1000	+	.	transcript_id "STRG.701.6"; gene_id "STRG.701";
1A	StringTie	exon	207418056	207418103	1000	+	.	transcript_id "STRG.701.6"; gene_id "STRG.701";
1A	StringTie	exon	207418191	207418260	1000	+	.	transcript_id "STRG.701.6"; gene_id "STRG.701";
1A	StringTie	exon	207418336	207418409	1000	+	.	transcript_id "STRG.701.6"; gene_id "STRG.701";
1A	StringTie	exon	207418493	207418603	1000	+	.	transcript_id "STRG.701.6"; gene_id "STRG.701";
1A	StringTie	exon	207418810	207419362	1000	+	.	transcript_id "STRG.701.6"; gene_id "STRG.701";
1A	StringTie	transcript	207856210	207865441	1000	-	.	transcript_id "STRG.703.1"; gene_id "STRG.703"
1A	StringTie	exon	207856210	207856664	1000	-	.	transcript_id "STRG.703.1"; gene_id "STRG.703";
1A	StringTie	exon	207857343	207857544	1000	-	.	transcript_id "STRG.703.1"; gene_id "STRG.703";
1A	StringTie	exon	207857671	207857771	1000	-	.	transcript_id "STRG.703.1"; gene_id "STRG.703";
1A	StringTie	exon	207858001	207858153	1000	-	.	transcript_id "STRG.703.1"; gene_id "STRG.703";
1A	StringTie	exon	207860467	207860593	1000	-	.	transcript_id "STRG.703.1"; gene_id "STRG.703";
1A	StringTie	exon	207860674	207860777	1000	-	.	transcript_id "STRG.703.1"; gene_id "STRG.703";
1A	StringTie	exon	207863148	207863249	1000	-	.	transcript_id "STRG.703.1"; gene_id "STRG.703";
1A	StringTie	exon	207864108	207864251	1000	-	.	transcript_id "STRG.703.1"; gene_id "STRG.703";
1A	StringTie	exon	207864670	207865042	1000	-	.	transcript_id "STRG.703.1"; gene_id "STRG.703";
1A	StringTie	exon	207865137	207865253	1000	-	.	transcript_id "STRG.703.1"; gene_id "STRG.703";
1A	StringTie	exon	207865349	207865441	1000	-	.	transcript_id "STRG.703.1"; gene_id "STRG.703";
1A	StringTie	transcript	211234234	211237178	1000	+	.	transcript_id "STRG.702.1"; gene_id "STRG.702"
1A	StringTie	exon	211234234	211234393	1000	+	.	transcript_id "STRG.702.1"; gene_id "STRG.702";
1A	StringTie	exon	211234527	211235131	1000	+	.	transcript_id "STRG.702.1"; gene_id "STRG.702";
1A	StringTie	exon	211236592	211237178	1000	+	.	transcript_id "STRG.702.1"; gene_id "STRG.702";
1A	StringTie	transcript	211234234	211237178	1000	+	.	transcript_id "STRG.702.2"; gene_id "STRG.702"
1A	StringTie	exon	211234234	211234435	1000	+	.	transcript_id "STRG.702.2"; gene_id "STRG.702";
1A	StringTie	exon	211234527	211235131	1000	+	.	transcript_id "STRG.702.2"; gene_id "STRG.702";
1A	StringTie	exon	211236592	211237178	1000	+	.	transcript_id "STRG.702.2"; gene_id "STRG.702";
1A	StringTie	transcript	211234234	211237178	1000	+	.	transcript_id "STRG.702.3"; gene_id "STRG.702"
1A	StringTie	exon	211234234	211235131	1000	+	.	transcript_id "STRG.702.3"; gene_id "STRG.702";
1A	StringTie	exon	211236592	211237178	1000	+	.	transcript_id "STRG.702.3"; gene_id "STRG.702";
1A	StringTie	transcript	216726129	216758347	1000	-	.	transcript_id "STRG.704.1"; gene_id "STRG.704"
1A	StringTie	exon	216726129	216726576	1000	-	.	transcript_id "STRG.704.1"; gene_id "STRG.704";
1A	StringTie	exon	216726664	216726753	1000	-	.	transcript_id "STRG.704.1"; gene_id "STRG.704";
1A	StringTie	exon	216727443	216727506	1000	-	.	transcript_id "STRG.704.1"; gene_id "STRG.704";
1A	StringTie	exon	216727600	216728031	1000	-	.	transcript_id "STRG.704.1"; gene_id "STRG.704";
1A	StringTie	exon	216728654	216728878	1000	-	.	transcript_id "STRG.704.1"; gene_id "STRG.704";
1A	StringTie	exon	216728982	216729142	1000	-	.	transcript_id "STRG.704.1"; gene_id "STRG.704";
1A	StringTie	exon	216751483	216751635	1000	-	.	transcript_id "STRG.704.1"; gene_id "STRG.704";
1A	StringTie	exon	216751838	216752008	1000	-	.	transcript_id "STRG.704.1"; gene_id "STRG.704";
1A	StringTie	exon	216752112	216752211	1000	-	.	transcript_id "STRG.704.1"; gene_id "STRG.704";
1A	StringTie	exon	216752657	216752745	1000	-	.	transcript_id "STRG.704.1"; gene_id "STRG.704";
1A	StringTie	exon	216752830	216752928	1000	-	.	transcript_id "STRG.704.1"; gene_id "STRG.704";
1A	StringTie	exon	216753039	216753309	1000	-	.	transcript_id "STRG.704.1"; gene_id "STRG.704";
1A	StringTie	exon	216753394	216753591	1000	-	.	transcript_id "STRG.704.1"; gene_id "STRG.704";
1A	StringTie	exon	216753672	216753771	1000	-	.	transcript_id "STRG.704.1"; gene_id "STRG.704";
1A	StringTie	exon	216754880	216755012	1000	-	.	transcript_id "STRG.704.1"; gene_id "STRG.704";
1A	StringTie	exon	216755107	216755368	1000	-	.	transcript_id "STRG.704.1"; gene_id "STRG.704";
1A	StringTie	exon	216757524	216758347	1000	-	.	transcript_id "STRG.704.1"; gene_id "STRG.704";
1A	StringTie	transcript	219270294	219312220	1000	-	.	transcript_id "STRG.705.1"; gene_id "STRG.705"
1A	StringTie	exon	219270294	219270980	1000	-	.	transcript_id "STRG.705.1"; gene_id "STRG.705";
1A	StringTie	exon	219271099	219271485	1000	-	.	transcript_id "STRG.705.1"; gene_id "STRG.705";
1A	StringTie	exon	219311732	219312220	1000	-	.	transcript_id "STRG.705.1"; gene_id "STRG.705";
1A	StringTie	transcript	220467184	220470501	1000	-	.	transcript_id "STRG.707.1"; gene_id "STRG.707"
1A	StringTie	exon	220467184	220467554	1000	-	.	transcript_id "STRG.707.1"; gene_id "STRG.707";
1A	StringTie	exon	220467637	220468003	1000	-	.	transcript_id "STRG.707.1"; gene_id "STRG.707";
1A	StringTie	exon	220468104	220468290	1000	-	.	transcript_id "STRG.707.1"; gene_id "STRG.707";
1A	StringTie	exon	220468377	220468932	1000	-	.	transcript_id "STRG.707.1"; gene_id "STRG.707";
1A	StringTie	exon	220469137	220469472	1000	-	.	transcript_id "STRG.707.1"; gene_id "STRG.707";
1A	StringTie	exon	220469896	220470129	1000	-	.	transcript_id "STRG.707.1"; gene_id "STRG.707";
1A	StringTie	exon	220470239	220470501	1000	-	.	transcript_id "STRG.707.1"; gene_id "STRG.707";
1A	StringTie	transcript	221077402	221080507	1000	-	.	transcript_id "STRG.706.1"; gene_id "STRG.706"
1A	StringTie	exon	221077402	221077840	1000	-	.	transcript_id "STRG.706.1"; gene_id "STRG.706";
1A	StringTie	exon	221078607	221078798	1000	-	.	transcript_id "STRG.706.1"; gene_id "STRG.706";
1A	StringTie	exon	221078909	221079634	1000	-	.	transcript_id "STRG.706.1"; gene_id "STRG.706";
1A	StringTie	exon	221080355	221080507	1000	-	.	transcript_id "STRG.706.1"; gene_id "STRG.706";
1A	StringTie	transcript	221383835	221390550	1000	+	.	transcript_id "STRG.709.1"; gene_id "STRG.709"
1A	StringTie	exon	221383835	221384091	1000	+	.	transcript_id "STRG.709.1"; gene_id "STRG.709";
1A	StringTie	exon	221384412	221384476	1000	+	.	transcript_id "STRG.709.1"; gene_id "STRG.709";
1A	StringTie	exon	221387120	221387216	1000	+	.	transcript_id "STRG.709.1"; gene_id "STRG.709";
1A	StringTie	exon	221387329	221387457	1000	+	.	transcript_id "STRG.709.1"; gene_id "STRG.709";
1A	StringTie	exon	221387710	221387818	1000	+	.	transcript_id "STRG.709.1"; gene_id "STRG.709";
1A	StringTie	exon	221388082	221388226	1000	+	.	transcript_id "STRG.709.1"; gene_id "STRG.709";
1A	StringTie	exon	221388536	221388578	1000	+	.	transcript_id "STRG.709.1"; gene_id "STRG.709";
1A	StringTie	exon	221389643	221389816	1000	+	.	transcript_id "STRG.709.1"; gene_id "STRG.709";
1A	StringTie	exon	221389999	221390550	1000	+	.	transcript_id "STRG.709.1"; gene_id "STRG.709";
1A	StringTie	transcript	221383835	221390550	1000	+	.	transcript_id "STRG.709.2"; gene_id "STRG.709"
1A	StringTie	exon	221383835	221384091	1000	+	.	transcript_id "STRG.709.2"; gene_id "STRG.709";
1A	StringTie	exon	221384412	221384476	1000	+	.	transcript_id "STRG.709.2"; gene_id "STRG.709";
1A	StringTie	exon	221387120	221387216	1000	+	.	transcript_id "STRG.709.2"; gene_id "STRG.709";
1A	StringTie	exon	221387329	221387457	1000	+	.	transcript_id "STRG.709.2"; gene_id "STRG.709";
1A	StringTie	exon	221387710	221387818	1000	+	.	transcript_id "STRG.709.2"; gene_id "STRG.709";
1A	StringTie	exon	221388082	221388226	1000	+	.	transcript_id "STRG.709.2"; gene_id "STRG.709";
1A	StringTie	exon	221388536	221388578	1000	+	.	transcript_id "STRG.709.2"; gene_id "STRG.709";
1A	StringTie	exon	221389643	221389816	1000	+	.	transcript_id "STRG.709.2"; gene_id "STRG.709";
1A	StringTie	exon	221389999	221390131	1000	+	.	transcript_id "STRG.709.2"; gene_id "STRG.709";
1A	StringTie	exon	221390211	221390550	1000	+	.	transcript_id "STRG.709.2"; gene_id "STRG.709";
1A	StringTie	transcript	221383835	221390550	1000	+	.	transcript_id "STRG.709.3"; gene_id "STRG.709"
1A	StringTie	exon	221383835	221384091	1000	+	.	transcript_id "STRG.709.3"; gene_id "STRG.709";
1A	StringTie	exon	221384412	221384476	1000	+	.	transcript_id "STRG.709.3"; gene_id "STRG.709";
1A	StringTie	exon	221387120	221387216	1000	+	.	transcript_id "STRG.709.3"; gene_id "STRG.709";
1A	StringTie	exon	221387329	221387457	1000	+	.	transcript_id "STRG.709.3"; gene_id "STRG.709";
1A	StringTie	exon	221387710	221387818	1000	+	.	transcript_id "STRG.709.3"; gene_id "STRG.709";
1A	StringTie	exon	221388118	221388226	1000	+	.	transcript_id "STRG.709.3"; gene_id "STRG.709";
1A	StringTie	exon	221388536	221388578	1000	+	.	transcript_id "STRG.709.3"; gene_id "STRG.709";
1A	StringTie	exon	221389643	221389816	1000	+	.	transcript_id "STRG.709.3"; gene_id "STRG.709";
1A	StringTie	exon	221389999	221390550	1000	+	.	transcript_id "STRG.709.3"; gene_id "STRG.709";
1A	StringTie	transcript	221383835	221390550	1000	+	.	transcript_id "STRG.709.4"; gene_id "STRG.709"
1A	StringTie	exon	221383835	221384091	1000	+	.	transcript_id "STRG.709.4"; gene_id "STRG.709";
1A	StringTie	exon	221384412	221384476	1000	+	.	transcript_id "STRG.709.4"; gene_id "STRG.709";
1A	StringTie	exon	221387120	221387216	1000	+	.	transcript_id "STRG.709.4"; gene_id "STRG.709";
1A	StringTie	exon	221387329	221387457	1000	+	.	transcript_id "STRG.709.4"; gene_id "STRG.709";
1A	StringTie	exon	221387710	221387818	1000	+	.	transcript_id "STRG.709.4"; gene_id "STRG.709";
1A	StringTie	exon	221388118	221388226	1000	+	.	transcript_id "STRG.709.4"; gene_id "STRG.709";
1A	StringTie	exon	221388536	221388578	1000	+	.	transcript_id "STRG.709.4"; gene_id "STRG.709";
1A	StringTie	exon	221389643	221389816	1000	+	.	transcript_id "STRG.709.4"; gene_id "STRG.709";
1A	StringTie	exon	221389999	221390131	1000	+	.	transcript_id "STRG.709.4"; gene_id "STRG.709";
1A	StringTie	exon	221390211	221390550	1000	+	.	transcript_id "STRG.709.4"; gene_id "STRG.709";
1A	StringTie	transcript	222240522	222244993	1000	-	.	transcript_id "STRG.708.1"; gene_id "STRG.708"
1A	StringTie	exon	222240522	222241454	1000	-	.	transcript_id "STRG.708.1"; gene_id "STRG.708";
1A	StringTie	exon	222244901	222244993	1000	-	.	transcript_id "STRG.708.1"; gene_id "STRG.708";
1A	StringTie	transcript	222756355	222762585	1000	-	.	transcript_id "STRG.710.1"; gene_id "STRG.710"
1A	StringTie	exon	222756355	222757250	1000	-	.	transcript_id "STRG.710.1"; gene_id "STRG.710";
1A	StringTie	exon	222757749	222757862	1000	-	.	transcript_id "STRG.710.1"; gene_id "STRG.710";
1A	StringTie	exon	222757936	222758229	1000	-	.	transcript_id "STRG.710.1"; gene_id "STRG.710";
1A	StringTie	exon	222758361	222758530	1000	-	.	transcript_id "STRG.710.1"; gene_id "STRG.710";
1A	StringTie	exon	222758613	222758700	1000	-	.	transcript_id "STRG.710.1"; gene_id "STRG.710";
1A	StringTie	exon	222759082	222759127	1000	-	.	transcript_id "STRG.710.1"; gene_id "STRG.710";
1A	StringTie	exon	222759211	222759293	1000	-	.	transcript_id "STRG.710.1"; gene_id "STRG.710";
1A	StringTie	exon	222759630	222759726	1000	-	.	transcript_id "STRG.710.1"; gene_id "STRG.710";
1A	StringTie	exon	222759853	222759903	1000	-	.	transcript_id "STRG.710.1"; gene_id "STRG.710";
1A	StringTie	exon	222760002	222760081	1000	-	.	transcript_id "STRG.710.1"; gene_id "STRG.710";
1A	StringTie	exon	222760227	222760310	1000	-	.	transcript_id "STRG.710.1"; gene_id "STRG.710";
1A	StringTie	exon	222760390	222760548	1000	-	.	transcript_id "STRG.710.1"; gene_id "STRG.710";
1A	StringTie	exon	222761160	222761315	1000	-	.	transcript_id "STRG.710.1"; gene_id "STRG.710";
1A	StringTie	exon	222761782	222762585	1000	-	.	transcript_id "STRG.710.1"; gene_id "STRG.710";
1A	StringTie	transcript	224561950	224565629	1000	+	.	transcript_id "STRG.711.3"; gene_id "STRG.711"
1A	StringTie	exon	224561950	224562320	1000	+	.	transcript_id "STRG.711.3"; gene_id "STRG.711";
1A	StringTie	exon	224562577	224562810	1000	+	.	transcript_id "STRG.711.3"; gene_id "STRG.711";
1A	StringTie	exon	224563792	224564061	1000	+	.	transcript_id "STRG.711.3"; gene_id "STRG.711";
1A	StringTie	exon	224564149	224564269	1000	+	.	transcript_id "STRG.711.3"; gene_id "STRG.711";
1A	StringTie	exon	224564349	224565629	1000	+	.	transcript_id "STRG.711.3"; gene_id "STRG.711";
1A	StringTie	transcript	224561950	224574535	1000	+	.	transcript_id "STRG.711.4"; gene_id "STRG.711"
1A	StringTie	exon	224561950	224562320	1000	+	.	transcript_id "STRG.711.4"; gene_id "STRG.711";
1A	StringTie	exon	224562409	224562810	1000	+	.	transcript_id "STRG.711.4"; gene_id "STRG.711";
1A	StringTie	exon	224563792	224564061	1000	+	.	transcript_id "STRG.711.4"; gene_id "STRG.711";
1A	StringTie	exon	224564149	224564269	1000	+	.	transcript_id "STRG.711.4"; gene_id "STRG.711";
1A	StringTie	exon	224568872	224568936	1000	+	.	transcript_id "STRG.711.4"; gene_id "STRG.711";
1A	StringTie	exon	224571699	224571776	1000	+	.	transcript_id "STRG.711.4"; gene_id "STRG.711";
1A	StringTie	exon	224571854	224571964	1000	+	.	transcript_id "STRG.711.4"; gene_id "STRG.711";
1A	StringTie	exon	224572111	224572155	1000	+	.	transcript_id "STRG.711.4"; gene_id "STRG.711";
1A	StringTie	exon	224572348	224572521	1000	+	.	transcript_id "STRG.711.4"; gene_id "STRG.711";
1A	StringTie	exon	224573063	224574535	1000	+	.	transcript_id "STRG.711.4"; gene_id "STRG.711";
1A	StringTie	transcript	224561950	224574707	1000	+	.	transcript_id "STRG.711.1"; gene_id "STRG.711"
1A	StringTie	exon	224561950	224562320	1000	+	.	transcript_id "STRG.711.1"; gene_id "STRG.711";
1A	StringTie	exon	224562577	224562810	1000	+	.	transcript_id "STRG.711.1"; gene_id "STRG.711";
1A	StringTie	exon	224563792	224564061	1000	+	.	transcript_id "STRG.711.1"; gene_id "STRG.711";
1A	StringTie	exon	224564149	224564269	1000	+	.	transcript_id "STRG.711.1"; gene_id "STRG.711";
1A	StringTie	exon	224568872	224568936	1000	+	.	transcript_id "STRG.711.1"; gene_id "STRG.711";
1A	StringTie	exon	224571699	224571776	1000	+	.	transcript_id "STRG.711.1"; gene_id "STRG.711";
1A	StringTie	exon	224571854	224571964	1000	+	.	transcript_id "STRG.711.1"; gene_id "STRG.711";
1A	StringTie	exon	224572111	224572155	1000	+	.	transcript_id "STRG.711.1"; gene_id "STRG.711";
1A	StringTie	exon	224572348	224572521	1000	+	.	transcript_id "STRG.711.1"; gene_id "STRG.711";
1A	StringTie	exon	224573063	224574707	1000	+	.	transcript_id "STRG.711.1"; gene_id "STRG.711";
1A	StringTie	transcript	224561950	224574707	1000	+	.	transcript_id "STRG.711.2"; gene_id "STRG.711"
1A	StringTie	exon	224561950	224562320	1000	+	.	transcript_id "STRG.711.2"; gene_id "STRG.711";
1A	StringTie	exon	224562577	224562810	1000	+	.	transcript_id "STRG.711.2"; gene_id "STRG.711";
1A	StringTie	exon	224563792	224564061	1000	+	.	transcript_id "STRG.711.2"; gene_id "STRG.711";
1A	StringTie	exon	224564149	224564269	1000	+	.	transcript_id "STRG.711.2"; gene_id "STRG.711";
1A	StringTie	exon	224568872	224568936	1000	+	.	transcript_id "STRG.711.2"; gene_id "STRG.711";
1A	StringTie	exon	224571699	224571776	1000	+	.	transcript_id "STRG.711.2"; gene_id "STRG.711";
1A	StringTie	exon	224571854	224571964	1000	+	.	transcript_id "STRG.711.2"; gene_id "STRG.711";
1A	StringTie	exon	224572111	224572155	1000	+	.	transcript_id "STRG.711.2"; gene_id "STRG.711";
1A	StringTie	exon	224572348	224572521	1000	+	.	transcript_id "STRG.711.2"; gene_id "STRG.711";
1A	StringTie	exon	224573063	224574535	1000	+	.	transcript_id "STRG.711.2"; gene_id "STRG.711";
1A	StringTie	exon	224574641	224574707	1000	+	.	transcript_id "STRG.711.2"; gene_id "STRG.711";
1A	StringTie	transcript	225221910	225244560	1000	-	.	transcript_id "STRG.715.1"; gene_id "STRG.715"
1A	StringTie	exon	225221910	225222550	1000	-	.	transcript_id "STRG.715.1"; gene_id "STRG.715";
1A	StringTie	exon	225222943	225223046	1000	-	.	transcript_id "STRG.715.1"; gene_id "STRG.715";
1A	StringTie	exon	225223607	225223684	1000	-	.	transcript_id "STRG.715.1"; gene_id "STRG.715";
1A	StringTie	exon	225223806	225223970	1000	-	.	transcript_id "STRG.715.1"; gene_id "STRG.715";
1A	StringTie	exon	225225727	225225815	1000	-	.	transcript_id "STRG.715.1"; gene_id "STRG.715";
1A	StringTie	exon	225241078	225241246	1000	-	.	transcript_id "STRG.715.1"; gene_id "STRG.715";
1A	StringTie	exon	225241912	225241988	1000	-	.	transcript_id "STRG.715.1"; gene_id "STRG.715";
1A	StringTie	exon	225243882	225244560	1000	-	.	transcript_id "STRG.715.1"; gene_id "STRG.715";
1A	StringTie	transcript	225221910	225244560	1000	-	.	transcript_id "STRG.715.2"; gene_id "STRG.715"
1A	StringTie	exon	225221910	225222550	1000	-	.	transcript_id "STRG.715.2"; gene_id "STRG.715";
1A	StringTie	exon	225222943	225223046	1000	-	.	transcript_id "STRG.715.2"; gene_id "STRG.715";
1A	StringTie	exon	225223607	225223684	1000	-	.	transcript_id "STRG.715.2"; gene_id "STRG.715";
1A	StringTie	exon	225223806	225223970	1000	-	.	transcript_id "STRG.715.2"; gene_id "STRG.715";
1A	StringTie	exon	225225727	225225815	1000	-	.	transcript_id "STRG.715.2"; gene_id "STRG.715";
1A	StringTie	exon	225241912	225241988	1000	-	.	transcript_id "STRG.715.2"; gene_id "STRG.715";
1A	StringTie	exon	225243882	225244560	1000	-	.	transcript_id "STRG.715.2"; gene_id "STRG.715";
1A	StringTie	transcript	225249146	225252228	1000	-	.	transcript_id "STRG.712.1"; gene_id "STRG.712"
1A	StringTie	exon	225249146	225249599	1000	-	.	transcript_id "STRG.712.1"; gene_id "STRG.712";
1A	StringTie	exon	225249712	225252228	1000	-	.	transcript_id "STRG.712.1"; gene_id "STRG.712";
1A	StringTie	transcript	225253975	225255965	1000	+	.	transcript_id "STRG.713.1"; gene_id "STRG.713"
1A	StringTie	exon	225253975	225254226	1000	+	.	transcript_id "STRG.713.1"; gene_id "STRG.713";
1A	StringTie	exon	225254378	225255965	1000	+	.	transcript_id "STRG.713.1"; gene_id "STRG.713";
1A	StringTie	transcript	225783109	225786441	1000	+	.	transcript_id "STRG.714.1"; gene_id "STRG.714"
1A	StringTie	exon	225783109	225783516	1000	+	.	transcript_id "STRG.714.1"; gene_id "STRG.714";
1A	StringTie	exon	225783674	225783767	1000	+	.	transcript_id "STRG.714.1"; gene_id "STRG.714";
1A	StringTie	exon	225784155	225784234	1000	+	.	transcript_id "STRG.714.1"; gene_id "STRG.714";
1A	StringTie	exon	225784332	225784389	1000	+	.	transcript_id "STRG.714.1"; gene_id "STRG.714";
1A	StringTie	exon	225784889	225786441	1000	+	.	transcript_id "STRG.714.1"; gene_id "STRG.714";
1A	StringTie	transcript	225783109	225786441	1000	+	.	transcript_id "STRG.714.2"; gene_id "STRG.714"
1A	StringTie	exon	225783109	225783516	1000	+	.	transcript_id "STRG.714.2"; gene_id "STRG.714";
1A	StringTie	exon	225783674	225783767	1000	+	.	transcript_id "STRG.714.2"; gene_id "STRG.714";
1A	StringTie	exon	225784332	225784389	1000	+	.	transcript_id "STRG.714.2"; gene_id "STRG.714";
1A	StringTie	exon	225784889	225786441	1000	+	.	transcript_id "STRG.714.2"; gene_id "STRG.714";
1A	StringTie	transcript	225783109	225786441	1000	+	.	transcript_id "STRG.714.3"; gene_id "STRG.714"
1A	StringTie	exon	225783109	225783767	1000	+	.	transcript_id "STRG.714.3"; gene_id "STRG.714";
1A	StringTie	exon	225784332	225786441	1000	+	.	transcript_id "STRG.714.3"; gene_id "STRG.714";
1A	StringTie	transcript	226808226	226819282	1000	-	.	transcript_id "STRG.717.1"; gene_id "STRG.717"
1A	StringTie	exon	226808226	226808570	1000	-	.	transcript_id "STRG.717.1"; gene_id "STRG.717";
1A	StringTie	exon	226808691	226808903	1000	-	.	transcript_id "STRG.717.1"; gene_id "STRG.717";
1A	StringTie	exon	226809236	226809340	1000	-	.	transcript_id "STRG.717.1"; gene_id "STRG.717";
1A	StringTie	exon	226809436	226809516	1000	-	.	transcript_id "STRG.717.1"; gene_id "STRG.717";
1A	StringTie	exon	226810354	226810453	1000	-	.	transcript_id "STRG.717.1"; gene_id "STRG.717";
1A	StringTie	exon	226818830	226819102	1000	-	.	transcript_id "STRG.717.1"; gene_id "STRG.717";
1A	StringTie	exon	226819235	226819282	1000	-	.	transcript_id "STRG.717.1"; gene_id "STRG.717";
1A	StringTie	transcript	226808226	226819782	1000	-	.	transcript_id "STRG.717.2"; gene_id "STRG.717"
1A	StringTie	exon	226808226	226808570	1000	-	.	transcript_id "STRG.717.2"; gene_id "STRG.717";
1A	StringTie	exon	226808691	226808903	1000	-	.	transcript_id "STRG.717.2"; gene_id "STRG.717";
1A	StringTie	exon	226809236	226809340	1000	-	.	transcript_id "STRG.717.2"; gene_id "STRG.717";
1A	StringTie	exon	226809436	226809516	1000	-	.	transcript_id "STRG.717.2"; gene_id "STRG.717";
1A	StringTie	exon	226810354	226810453	1000	-	.	transcript_id "STRG.717.2"; gene_id "STRG.717";
1A	StringTie	exon	226818830	226819102	1000	-	.	transcript_id "STRG.717.2"; gene_id "STRG.717";
1A	StringTie	exon	226819235	226819389	1000	-	.	transcript_id "STRG.717.2"; gene_id "STRG.717";
1A	StringTie	exon	226819536	226819782	1000	-	.	transcript_id "STRG.717.2"; gene_id "STRG.717";
1A	StringTie	transcript	226862978	226866795	1000	-	.	transcript_id "STRG.716.2"; gene_id "STRG.716"
1A	StringTie	exon	226862978	226863304	1000	-	.	transcript_id "STRG.716.2"; gene_id "STRG.716";
1A	StringTie	exon	226865145	226865256	1000	-	.	transcript_id "STRG.716.2"; gene_id "STRG.716";
1A	StringTie	exon	226865526	226865585	1000	-	.	transcript_id "STRG.716.2"; gene_id "STRG.716";
1A	StringTie	exon	226865681	226866795	1000	-	.	transcript_id "STRG.716.2"; gene_id "STRG.716";
1A	StringTie	transcript	226862978	226867278	1000	-	.	transcript_id "STRG.716.1"; gene_id "STRG.716"
1A	StringTie	exon	226862978	226863304	1000	-	.	transcript_id "STRG.716.1"; gene_id "STRG.716";
1A	StringTie	exon	226864742	226864844	1000	-	.	transcript_id "STRG.716.1"; gene_id "STRG.716";
1A	StringTie	exon	226865145	226865256	1000	-	.	transcript_id "STRG.716.1"; gene_id "STRG.716";
1A	StringTie	exon	226865832	226866101	1000	-	.	transcript_id "STRG.716.1"; gene_id "STRG.716";
1A	StringTie	exon	226866848	226867278	1000	-	.	transcript_id "STRG.716.1"; gene_id "STRG.716";
1A	StringTie	transcript	226864003	226867278	1000	-	.	transcript_id "STRG.716.3"; gene_id "STRG.716"
1A	StringTie	exon	226864003	226864588	1000	-	.	transcript_id "STRG.716.3"; gene_id "STRG.716";
1A	StringTie	exon	226864742	226864844	1000	-	.	transcript_id "STRG.716.3"; gene_id "STRG.716";
1A	StringTie	exon	226865145	226865256	1000	-	.	transcript_id "STRG.716.3"; gene_id "STRG.716";
1A	StringTie	exon	226865832	226866101	1000	-	.	transcript_id "STRG.716.3"; gene_id "STRG.716";
1A	StringTie	exon	226866848	226867278	1000	-	.	transcript_id "STRG.716.3"; gene_id "STRG.716";
1A	StringTie	transcript	227668105	227692928	1000	+	.	transcript_id "STRG.718.1"; gene_id "STRG.718"
1A	StringTie	exon	227668105	227668431	1000	+	.	transcript_id "STRG.718.1"; gene_id "STRG.718";
1A	StringTie	exon	227671434	227671658	1000	+	.	transcript_id "STRG.718.1"; gene_id "STRG.718";
1A	StringTie	exon	227674281	227674425	1000	+	.	transcript_id "STRG.718.1"; gene_id "STRG.718";
1A	StringTie	exon	227674906	227674965	1000	+	.	transcript_id "STRG.718.1"; gene_id "STRG.718";
1A	StringTie	exon	227675081	227675176	1000	+	.	transcript_id "STRG.718.1"; gene_id "STRG.718";
1A	StringTie	exon	227675638	227676039	1000	+	.	transcript_id "STRG.718.1"; gene_id "STRG.718";
1A	StringTie	exon	227676115	227676255	1000	+	.	transcript_id "STRG.718.1"; gene_id "STRG.718";
1A	StringTie	exon	227678472	227678642	1000	+	.	transcript_id "STRG.718.1"; gene_id "STRG.718";
1A	StringTie	exon	227683110	227683367	1000	+	.	transcript_id "STRG.718.1"; gene_id "STRG.718";
1A	StringTie	exon	227683468	227683613	1000	+	.	transcript_id "STRG.718.1"; gene_id "STRG.718";
1A	StringTie	exon	227691232	227691780	1000	+	.	transcript_id "STRG.718.1"; gene_id "STRG.718";
1A	StringTie	exon	227691873	227692149	1000	+	.	transcript_id "STRG.718.1"; gene_id "STRG.718";
1A	StringTie	exon	227692263	227692928	1000	+	.	transcript_id "STRG.718.1"; gene_id "STRG.718";
1A	StringTie	transcript	227668105	227692928	1000	+	.	transcript_id "STRG.718.2"; gene_id "STRG.718"
1A	StringTie	exon	227668105	227668431	1000	+	.	transcript_id "STRG.718.2"; gene_id "STRG.718";
1A	StringTie	exon	227674281	227674425	1000	+	.	transcript_id "STRG.718.2"; gene_id "STRG.718";
1A	StringTie	exon	227674906	227674965	1000	+	.	transcript_id "STRG.718.2"; gene_id "STRG.718";
1A	StringTie	exon	227675081	227675176	1000	+	.	transcript_id "STRG.718.2"; gene_id "STRG.718";
1A	StringTie	exon	227675638	227676039	1000	+	.	transcript_id "STRG.718.2"; gene_id "STRG.718";
1A	StringTie	exon	227676115	227676255	1000	+	.	transcript_id "STRG.718.2"; gene_id "STRG.718";
1A	StringTie	exon	227678472	227678642	1000	+	.	transcript_id "STRG.718.2"; gene_id "STRG.718";
1A	StringTie	exon	227683110	227683367	1000	+	.	transcript_id "STRG.718.2"; gene_id "STRG.718";
1A	StringTie	exon	227683468	227683613	1000	+	.	transcript_id "STRG.718.2"; gene_id "STRG.718";
1A	StringTie	exon	227691232	227691780	1000	+	.	transcript_id "STRG.718.2"; gene_id "STRG.718";
1A	StringTie	exon	227691873	227692149	1000	+	.	transcript_id "STRG.718.2"; gene_id "STRG.718";
1A	StringTie	exon	227692263	227692928	1000	+	.	transcript_id "STRG.718.2"; gene_id "STRG.718";
1A	StringTie	transcript	228381403	228391288	1000	-	.	transcript_id "STRG.722.1"; gene_id "STRG.722"
1A	StringTie	exon	228381403	228381716	1000	-	.	transcript_id "STRG.722.1"; gene_id "STRG.722";
1A	StringTie	exon	228382110	228382263	1000	-	.	transcript_id "STRG.722.1"; gene_id "STRG.722";
1A	StringTie	exon	228382394	228382544	1000	-	.	transcript_id "STRG.722.1"; gene_id "STRG.722";
1A	StringTie	exon	228382621	228382735	1000	-	.	transcript_id "STRG.722.1"; gene_id "STRG.722";
1A	StringTie	exon	228382827	228382918	1000	-	.	transcript_id "STRG.722.1"; gene_id "STRG.722";
1A	StringTie	exon	228383000	228383053	1000	-	.	transcript_id "STRG.722.1"; gene_id "STRG.722";
1A	StringTie	exon	228385389	228385475	1000	-	.	transcript_id "STRG.722.1"; gene_id "STRG.722";
1A	StringTie	exon	228385553	228385639	1000	-	.	transcript_id "STRG.722.1"; gene_id "STRG.722";
1A	StringTie	exon	228385714	228385797	1000	-	.	transcript_id "STRG.722.1"; gene_id "STRG.722";
1A	StringTie	exon	228385882	228385968	1000	-	.	transcript_id "STRG.722.1"; gene_id "STRG.722";
1A	StringTie	exon	228386442	228387198	1000	-	.	transcript_id "STRG.722.1"; gene_id "STRG.722";
1A	StringTie	exon	228390496	228390797	1000	-	.	transcript_id "STRG.722.1"; gene_id "STRG.722";
1A	StringTie	exon	228391062	228391288	1000	-	.	transcript_id "STRG.722.1"; gene_id "STRG.722";
1A	StringTie	transcript	228381403	228391288	1000	-	.	transcript_id "STRG.722.2"; gene_id "STRG.722"
1A	StringTie	exon	228381403	228381716	1000	-	.	transcript_id "STRG.722.2"; gene_id "STRG.722";
1A	StringTie	exon	228382110	228382263	1000	-	.	transcript_id "STRG.722.2"; gene_id "STRG.722";
1A	StringTie	exon	228382394	228382544	1000	-	.	transcript_id "STRG.722.2"; gene_id "STRG.722";
1A	StringTie	exon	228382621	228382735	1000	-	.	transcript_id "STRG.722.2"; gene_id "STRG.722";
1A	StringTie	exon	228382827	228382918	1000	-	.	transcript_id "STRG.722.2"; gene_id "STRG.722";
1A	StringTie	exon	228383000	228383053	1000	-	.	transcript_id "STRG.722.2"; gene_id "STRG.722";
1A	StringTie	exon	228385389	228385475	1000	-	.	transcript_id "STRG.722.2"; gene_id "STRG.722";
1A	StringTie	exon	228385553	228385639	1000	-	.	transcript_id "STRG.722.2"; gene_id "STRG.722";
1A	StringTie	exon	228385714	228385797	1000	-	.	transcript_id "STRG.722.2"; gene_id "STRG.722";
1A	StringTie	exon	228385882	228385968	1000	-	.	transcript_id "STRG.722.2"; gene_id "STRG.722";
1A	StringTie	exon	228386442	228387198	1000	-	.	transcript_id "STRG.722.2"; gene_id "STRG.722";
1A	StringTie	exon	228391062	228391288	1000	-	.	transcript_id "STRG.722.2"; gene_id "STRG.722";
1A	StringTie	transcript	230122622	230134049	1000	+	.	transcript_id "STRG.720.1"; gene_id "STRG.720"
1A	StringTie	exon	230122622	230123147	1000	+	.	transcript_id "STRG.720.1"; gene_id "STRG.720";
1A	StringTie	exon	230123604	230123645	1000	+	.	transcript_id "STRG.720.1"; gene_id "STRG.720";
1A	StringTie	exon	230130533	230130615	1000	+	.	transcript_id "STRG.720.1"; gene_id "STRG.720";
1A	StringTie	exon	230130704	230130805	1000	+	.	transcript_id "STRG.720.1"; gene_id "STRG.720";
1A	StringTie	exon	230130919	230131133	1000	+	.	transcript_id "STRG.720.1"; gene_id "STRG.720";
1A	StringTie	exon	230132845	230132939	1000	+	.	transcript_id "STRG.720.1"; gene_id "STRG.720";
1A	StringTie	exon	230133503	230134049	1000	+	.	transcript_id "STRG.720.1"; gene_id "STRG.720";
1A	StringTie	transcript	232021272	232024003	1000	-	.	transcript_id "STRG.719.1"; gene_id "STRG.719"
1A	StringTie	exon	232021272	232022003	1000	-	.	transcript_id "STRG.719.1"; gene_id "STRG.719";
1A	StringTie	exon	232022099	232022359	1000	-	.	transcript_id "STRG.719.1"; gene_id "STRG.719";
1A	StringTie	exon	232022450	232022585	1000	-	.	transcript_id "STRG.719.1"; gene_id "STRG.719";
1A	StringTie	exon	232022960	232023267	1000	-	.	transcript_id "STRG.719.1"; gene_id "STRG.719";
1A	StringTie	exon	232023537	232024003	1000	-	.	transcript_id "STRG.719.1"; gene_id "STRG.719";
1A	StringTie	transcript	232270116	232274246	1000	+	.	transcript_id "STRG.721.1"; gene_id "STRG.721"
1A	StringTie	exon	232270116	232270811	1000	+	.	transcript_id "STRG.721.1"; gene_id "STRG.721";
1A	StringTie	exon	232271180	232274246	1000	+	.	transcript_id "STRG.721.1"; gene_id "STRG.721";
1A	StringTie	transcript	232270116	232274246	1000	+	.	transcript_id "STRG.721.2"; gene_id "STRG.721"
1A	StringTie	exon	232270116	232270811	1000	+	.	transcript_id "STRG.721.2"; gene_id "STRG.721";
1A	StringTie	exon	232271180	232271315	1000	+	.	transcript_id "STRG.721.2"; gene_id "STRG.721";
1A	StringTie	exon	232272290	232272408	1000	+	.	transcript_id "STRG.721.2"; gene_id "STRG.721";
1A	StringTie	exon	232273753	232274246	1000	+	.	transcript_id "STRG.721.2"; gene_id "STRG.721";
1A	StringTie	transcript	232270116	232274246	1000	+	.	transcript_id "STRG.721.3"; gene_id "STRG.721"
1A	StringTie	exon	232270116	232270811	1000	+	.	transcript_id "STRG.721.3"; gene_id "STRG.721";
1A	StringTie	exon	232271180	232271315	1000	+	.	transcript_id "STRG.721.3"; gene_id "STRG.721";
1A	StringTie	exon	232272290	232274246	1000	+	.	transcript_id "STRG.721.3"; gene_id "STRG.721";
1A	StringTie	transcript	232270116	232274246	1000	+	.	transcript_id "STRG.721.4"; gene_id "STRG.721"
1A	StringTie	exon	232270116	232270811	1000	+	.	transcript_id "STRG.721.4"; gene_id "STRG.721";
1A	StringTie	exon	232271180	232271315	1000	+	.	transcript_id "STRG.721.4"; gene_id "STRG.721";
1A	StringTie	exon	232272198	232273573	1000	+	.	transcript_id "STRG.721.4"; gene_id "STRG.721";
1A	StringTie	exon	232273753	232274246	1000	+	.	transcript_id "STRG.721.4"; gene_id "STRG.721";
1A	StringTie	transcript	232981907	233014909	1000	+	.	transcript_id "STRG.724.1"; gene_id "STRG.724"
1A	StringTie	exon	232981907	232982562	1000	+	.	transcript_id "STRG.724.1"; gene_id "STRG.724";
1A	StringTie	exon	232982659	232982723	1000	+	.	transcript_id "STRG.724.1"; gene_id "STRG.724";
1A	StringTie	exon	232982804	232982884	1000	+	.	transcript_id "STRG.724.1"; gene_id "STRG.724";
1A	StringTie	exon	232983019	232983090	1000	+	.	transcript_id "STRG.724.1"; gene_id "STRG.724";
1A	StringTie	exon	232983399	232983567	1000	+	.	transcript_id "STRG.724.1"; gene_id "STRG.724";
1A	StringTie	exon	232983845	232983888	1000	+	.	transcript_id "STRG.724.1"; gene_id "STRG.724";
1A	StringTie	exon	232984013	232984112	1000	+	.	transcript_id "STRG.724.1"; gene_id "STRG.724";
1A	StringTie	exon	232991910	232991978	1000	+	.	transcript_id "STRG.724.1"; gene_id "STRG.724";
1A	StringTie	exon	232992463	232992517	1000	+	.	transcript_id "STRG.724.1"; gene_id "STRG.724";
1A	StringTie	exon	233005801	233005916	1000	+	.	transcript_id "STRG.724.1"; gene_id "STRG.724";
1A	StringTie	exon	233013834	233013927	1000	+	.	transcript_id "STRG.724.1"; gene_id "STRG.724";
1A	StringTie	exon	233014038	233014179	1000	+	.	transcript_id "STRG.724.1"; gene_id "STRG.724";
1A	StringTie	exon	233014454	233014909	1000	+	.	transcript_id "STRG.724.1"; gene_id "STRG.724";
1A	StringTie	transcript	232981907	233014909	1000	+	.	transcript_id "STRG.724.2"; gene_id "STRG.724"
1A	StringTie	exon	232981907	232982562	1000	+	.	transcript_id "STRG.724.2"; gene_id "STRG.724";
1A	StringTie	exon	232982659	232982723	1000	+	.	transcript_id "STRG.724.2"; gene_id "STRG.724";
1A	StringTie	exon	232982804	232982884	1000	+	.	transcript_id "STRG.724.2"; gene_id "STRG.724";
1A	StringTie	exon	232983019	232983090	1000	+	.	transcript_id "STRG.724.2"; gene_id "STRG.724";
1A	StringTie	exon	232983399	232983567	1000	+	.	transcript_id "STRG.724.2"; gene_id "STRG.724";
1A	StringTie	exon	232983845	232983888	1000	+	.	transcript_id "STRG.724.2"; gene_id "STRG.724";
1A	StringTie	exon	232984013	232984112	1000	+	.	transcript_id "STRG.724.2"; gene_id "STRG.724";
1A	StringTie	exon	232991910	232991978	1000	+	.	transcript_id "STRG.724.2"; gene_id "STRG.724";
1A	StringTie	exon	232992463	232992517	1000	+	.	transcript_id "STRG.724.2"; gene_id "STRG.724";
1A	StringTie	exon	233005801	233005916	1000	+	.	transcript_id "STRG.724.2"; gene_id "STRG.724";
1A	StringTie	exon	233014454	233014909	1000	+	.	transcript_id "STRG.724.2"; gene_id "STRG.724";
1A	StringTie	transcript	233153564	233154633	1000	+	.	transcript_id "STRG.723.1"; gene_id "STRG.723"
1A	StringTie	exon	233153564	233154225	1000	+	.	transcript_id "STRG.723.1"; gene_id "STRG.723";
1A	StringTie	exon	233154358	233154633	1000	+	.	transcript_id "STRG.723.1"; gene_id "STRG.723";
1A	StringTie	transcript	234923393	234932244	1000	+	.	transcript_id "STRG.725.1"; gene_id "STRG.725"
1A	StringTie	exon	234923393	234923661	1000	+	.	transcript_id "STRG.725.1"; gene_id "STRG.725";
1A	StringTie	exon	234924244	234924309	1000	+	.	transcript_id "STRG.725.1"; gene_id "STRG.725";
1A	StringTie	exon	234924423	234924712	1000	+	.	transcript_id "STRG.725.1"; gene_id "STRG.725";
1A	StringTie	exon	234925479	234928447	1000	+	.	transcript_id "STRG.725.1"; gene_id "STRG.725";
1A	StringTie	exon	234928615	234930570	1000	+	.	transcript_id "STRG.725.1"; gene_id "STRG.725";
1A	StringTie	exon	234930898	234932244	1000	+	.	transcript_id "STRG.725.1"; gene_id "STRG.725";
1A	StringTie	transcript	234943566	234962537	1000	-	.	transcript_id "STRG.726.1"; gene_id "STRG.726"
1A	StringTie	exon	234943566	234944141	1000	-	.	transcript_id "STRG.726.1"; gene_id "STRG.726";
1A	StringTie	exon	234949649	234949842	1000	-	.	transcript_id "STRG.726.1"; gene_id "STRG.726";
1A	StringTie	exon	234951544	234951669	1000	-	.	transcript_id "STRG.726.1"; gene_id "STRG.726";
1A	StringTie	exon	234951746	234951848	1000	-	.	transcript_id "STRG.726.1"; gene_id "STRG.726";
1A	StringTie	exon	234951942	234952049	1000	-	.	transcript_id "STRG.726.1"; gene_id "STRG.726";
1A	StringTie	exon	234952525	234952654	1000	-	.	transcript_id "STRG.726.1"; gene_id "STRG.726";
1A	StringTie	exon	234952951	234953232	1000	-	.	transcript_id "STRG.726.1"; gene_id "STRG.726";
1A	StringTie	exon	234962055	234962209	1000	-	.	transcript_id "STRG.726.1"; gene_id "STRG.726";
1A	StringTie	exon	234962296	234962537	1000	-	.	transcript_id "STRG.726.1"; gene_id "STRG.726";
1A	StringTie	transcript	235188331	235199244	1000	+	.	transcript_id "STRG.728.1"; gene_id "STRG.728"
1A	StringTie	exon	235188331	235188683	1000	+	.	transcript_id "STRG.728.1"; gene_id "STRG.728";
1A	StringTie	exon	235189791	235189949	1000	+	.	transcript_id "STRG.728.1"; gene_id "STRG.728";
1A	StringTie	exon	235190170	235190321	1000	+	.	transcript_id "STRG.728.1"; gene_id "STRG.728";
1A	StringTie	exon	235194878	235195242	1000	+	.	transcript_id "STRG.728.1"; gene_id "STRG.728";
1A	StringTie	exon	235196203	235196318	1000	+	.	transcript_id "STRG.728.1"; gene_id "STRG.728";
1A	StringTie	exon	235197449	235197571	1000	+	.	transcript_id "STRG.728.1"; gene_id "STRG.728";
1A	StringTie	exon	235197648	235197860	1000	+	.	transcript_id "STRG.728.1"; gene_id "STRG.728";
1A	StringTie	exon	235197954	235198145	1000	+	.	transcript_id "STRG.728.1"; gene_id "STRG.728";
1A	StringTie	exon	235198967	235199244	1000	+	.	transcript_id "STRG.728.1"; gene_id "STRG.728";
1A	StringTie	transcript	235572702	235575134	1000	+	.	transcript_id "STRG.727.1"; gene_id "STRG.727"
1A	StringTie	exon	235572702	235575134	1000	+	.	transcript_id "STRG.727.1"; gene_id "STRG.727";
1A	StringTie	transcript	235572702	235575134	1000	+	.	transcript_id "STRG.727.2"; gene_id "STRG.727"
1A	StringTie	exon	235572702	235573687	1000	+	.	transcript_id "STRG.727.2"; gene_id "STRG.727";
1A	StringTie	exon	235573786	235574002	1000	+	.	transcript_id "STRG.727.2"; gene_id "STRG.727";
1A	StringTie	exon	235574140	235574305	1000	+	.	transcript_id "STRG.727.2"; gene_id "STRG.727";
1A	StringTie	exon	235574428	235575134	1000	+	.	transcript_id "STRG.727.2"; gene_id "STRG.727";
1A	StringTie	transcript	236759060	236763423	1000	+	.	transcript_id "STRG.729.1"; gene_id "STRG.729"
1A	StringTie	exon	236759060	236759243	1000	+	.	transcript_id "STRG.729.1"; gene_id "STRG.729";
1A	StringTie	exon	236760250	236760293	1000	+	.	transcript_id "STRG.729.1"; gene_id "STRG.729";
1A	StringTie	exon	236760376	236760528	1000	+	.	transcript_id "STRG.729.1"; gene_id "STRG.729";
1A	StringTie	exon	236761240	236761353	1000	+	.	transcript_id "STRG.729.1"; gene_id "STRG.729";
1A	StringTie	exon	236761417	236761544	1000	+	.	transcript_id "STRG.729.1"; gene_id "STRG.729";
1A	StringTie	exon	236762308	236762430	1000	+	.	transcript_id "STRG.729.1"; gene_id "STRG.729";
1A	StringTie	exon	236762541	236762660	1000	+	.	transcript_id "STRG.729.1"; gene_id "STRG.729";
1A	StringTie	exon	236762866	236762987	1000	+	.	transcript_id "STRG.729.1"; gene_id "STRG.729";
1A	StringTie	exon	236763130	236763423	1000	+	.	transcript_id "STRG.729.1"; gene_id "STRG.729";
1A	StringTie	transcript	237039730	237087851	1000	+	.	transcript_id "STRG.730.1"; gene_id "STRG.730"
1A	StringTie	exon	237039730	237039880	1000	+	.	transcript_id "STRG.730.1"; gene_id "STRG.730";
1A	StringTie	exon	237061534	237061659	1000	+	.	transcript_id "STRG.730.1"; gene_id "STRG.730";
1A	StringTie	exon	237062313	237062411	1000	+	.	transcript_id "STRG.730.1"; gene_id "STRG.730";
1A	StringTie	exon	237063800	237063942	1000	+	.	transcript_id "STRG.730.1"; gene_id "STRG.730";
1A	StringTie	exon	237082455	237082563	1000	+	.	transcript_id "STRG.730.1"; gene_id "STRG.730";
1A	StringTie	exon	237082680	237082787	1000	+	.	transcript_id "STRG.730.1"; gene_id "STRG.730";
1A	StringTie	exon	237087069	237087209	1000	+	.	transcript_id "STRG.730.1"; gene_id "STRG.730";
1A	StringTie	exon	237087286	237087851	1000	+	.	transcript_id "STRG.730.1"; gene_id "STRG.730";
1A	StringTie	transcript	237636587	237646944	1000	-	.	transcript_id "STRG.731.1"; gene_id "STRG.731"
1A	StringTie	exon	237636587	237637143	1000	-	.	transcript_id "STRG.731.1"; gene_id "STRG.731";
1A	StringTie	exon	237637353	237637413	1000	-	.	transcript_id "STRG.731.1"; gene_id "STRG.731";
1A	StringTie	exon	237637517	237637692	1000	-	.	transcript_id "STRG.731.1"; gene_id "STRG.731";
1A	StringTie	exon	237637784	237637841	1000	-	.	transcript_id "STRG.731.1"; gene_id "STRG.731";
1A	StringTie	exon	237646284	237646388	1000	-	.	transcript_id "STRG.731.1"; gene_id "STRG.731";
1A	StringTie	exon	237646486	237646543	1000	-	.	transcript_id "STRG.731.1"; gene_id "STRG.731";
1A	StringTie	exon	237646635	237646944	1000	-	.	transcript_id "STRG.731.1"; gene_id "STRG.731";
1A	StringTie	transcript	238473369	238475170	1000	+	.	transcript_id "STRG.734.3"; gene_id "STRG.734"
1A	StringTie	exon	238473369	238474830	1000	+	.	transcript_id "STRG.734.3"; gene_id "STRG.734";
1A	StringTie	exon	238474915	238475170	1000	+	.	transcript_id "STRG.734.3"; gene_id "STRG.734";
1A	StringTie	transcript	238473369	238510191	1000	+	.	transcript_id "STRG.734.1"; gene_id "STRG.734"
1A	StringTie	exon	238473369	238474801	1000	+	.	transcript_id "STRG.734.1"; gene_id "STRG.734";
1A	StringTie	exon	238486598	238486969	1000	+	.	transcript_id "STRG.734.1"; gene_id "STRG.734";
1A	StringTie	exon	238487259	238487482	1000	+	.	transcript_id "STRG.734.1"; gene_id "STRG.734";
1A	StringTie	exon	238487568	238487625	1000	+	.	transcript_id "STRG.734.1"; gene_id "STRG.734";
1A	StringTie	exon	238508647	238508843	1000	+	.	transcript_id "STRG.734.1"; gene_id "STRG.734";
1A	StringTie	exon	238509365	238510191	1000	+	.	transcript_id "STRG.734.1"; gene_id "STRG.734";
1A	StringTie	transcript	238473369	238510191	1000	+	.	transcript_id "STRG.734.2"; gene_id "STRG.734"
1A	StringTie	exon	238473369	238474801	1000	+	.	transcript_id "STRG.734.2"; gene_id "STRG.734";
1A	StringTie	exon	238486598	238486768	1000	+	.	transcript_id "STRG.734.2"; gene_id "STRG.734";
1A	StringTie	exon	238486898	238486969	1000	+	.	transcript_id "STRG.734.2"; gene_id "STRG.734";
1A	StringTie	exon	238487259	238487482	1000	+	.	transcript_id "STRG.734.2"; gene_id "STRG.734";
1A	StringTie	exon	238487568	238487625	1000	+	.	transcript_id "STRG.734.2"; gene_id "STRG.734";
1A	StringTie	exon	238508647	238508843	1000	+	.	transcript_id "STRG.734.2"; gene_id "STRG.734";
1A	StringTie	exon	238509365	238510191	1000	+	.	transcript_id "STRG.734.2"; gene_id "STRG.734";
1A	StringTie	transcript	238654052	238658402	1000	-	.	transcript_id "STRG.733.1"; gene_id "STRG.733"
1A	StringTie	exon	238654052	238657712	1000	-	.	transcript_id "STRG.733.1"; gene_id "STRG.733";
1A	StringTie	exon	238658182	238658402	1000	-	.	transcript_id "STRG.733.1"; gene_id "STRG.733";
1A	StringTie	transcript	239224286	239226028	1000	-	.	transcript_id "STRG.732.1"; gene_id "STRG.732"
1A	StringTie	exon	239224286	239226028	1000	-	.	transcript_id "STRG.732.1"; gene_id "STRG.732";
1A	StringTie	transcript	239224286	239226028	1000	-	.	transcript_id "STRG.732.2"; gene_id "STRG.732"
1A	StringTie	exon	239224286	239224717	1000	-	.	transcript_id "STRG.732.2"; gene_id "STRG.732";
1A	StringTie	exon	239225284	239226028	1000	-	.	transcript_id "STRG.732.2"; gene_id "STRG.732";
1A	StringTie	transcript	239563878	239570472	1000	+	.	transcript_id "STRG.735.1"; gene_id "STRG.735"
1A	StringTie	exon	239563878	239564199	1000	+	.	transcript_id "STRG.735.1"; gene_id "STRG.735";
1A	StringTie	exon	239564840	239565148	1000	+	.	transcript_id "STRG.735.1"; gene_id "STRG.735";
1A	StringTie	exon	239566667	239566875	1000	+	.	transcript_id "STRG.735.1"; gene_id "STRG.735";
1A	StringTie	exon	239566952	239567000	1000	+	.	transcript_id "STRG.735.1"; gene_id "STRG.735";
1A	StringTie	exon	239567131	239567220	1000	+	.	transcript_id "STRG.735.1"; gene_id "STRG.735";
1A	StringTie	exon	239567323	239567385	1000	+	.	transcript_id "STRG.735.1"; gene_id "STRG.735";
1A	StringTie	exon	239567544	239570472	1000	+	.	transcript_id "STRG.735.1"; gene_id "STRG.735";
1A	StringTie	transcript	240174850	240177710	1000	-	.	transcript_id "STRG.736.1"; gene_id "STRG.736"
1A	StringTie	exon	240174850	240175506	1000	-	.	transcript_id "STRG.736.1"; gene_id "STRG.736";
1A	StringTie	exon	240175592	240175767	1000	-	.	transcript_id "STRG.736.1"; gene_id "STRG.736";
1A	StringTie	exon	240175942	240176034	1000	-	.	transcript_id "STRG.736.1"; gene_id "STRG.736";
1A	StringTie	exon	240176117	240176161	1000	-	.	transcript_id "STRG.736.1"; gene_id "STRG.736";
1A	StringTie	exon	240176279	240176401	1000	-	.	transcript_id "STRG.736.1"; gene_id "STRG.736";
1A	StringTie	exon	240176496	240176583	1000	-	.	transcript_id "STRG.736.1"; gene_id "STRG.736";
1A	StringTie	exon	240177303	240177710	1000	-	.	transcript_id "STRG.736.1"; gene_id "STRG.736";
1A	StringTie	transcript	240357335	240367609	1000	-	.	transcript_id "STRG.737.1"; gene_id "STRG.737"
1A	StringTie	exon	240357335	240357831	1000	-	.	transcript_id "STRG.737.1"; gene_id "STRG.737";
1A	StringTie	exon	240358881	240358951	1000	-	.	transcript_id "STRG.737.1"; gene_id "STRG.737";
1A	StringTie	exon	240360142	240360240	1000	-	.	transcript_id "STRG.737.1"; gene_id "STRG.737";
1A	StringTie	exon	240360784	240360852	1000	-	.	transcript_id "STRG.737.1"; gene_id "STRG.737";
1A	StringTie	exon	240361081	240361227	1000	-	.	transcript_id "STRG.737.1"; gene_id "STRG.737";
1A	StringTie	exon	240361301	240361378	1000	-	.	transcript_id "STRG.737.1"; gene_id "STRG.737";
1A	StringTie	exon	240365896	240365939	1000	-	.	transcript_id "STRG.737.1"; gene_id "STRG.737";
1A	StringTie	exon	240366201	240366277	1000	-	.	transcript_id "STRG.737.1"; gene_id "STRG.737";
1A	StringTie	exon	240367186	240367609	1000	-	.	transcript_id "STRG.737.1"; gene_id "STRG.737";
1A	StringTie	transcript	240593777	240595553	1000	+	.	transcript_id "STRG.738.1"; gene_id "STRG.738"
1A	StringTie	exon	240593777	240594039	1000	+	.	transcript_id "STRG.738.1"; gene_id "STRG.738";
1A	StringTie	exon	240594134	240594462	1000	+	.	transcript_id "STRG.738.1"; gene_id "STRG.738";
1A	StringTie	exon	240594581	240594659	1000	+	.	transcript_id "STRG.738.1"; gene_id "STRG.738";
1A	StringTie	exon	240594781	240595553	1000	+	.	transcript_id "STRG.738.1"; gene_id "STRG.738";
1A	StringTie	transcript	240963407	240964825	1000	-	.	transcript_id "STRG.739.1"; gene_id "STRG.739"
1A	StringTie	exon	240963407	240964825	1000	-	.	transcript_id "STRG.739.1"; gene_id "STRG.739";
1A	StringTie	transcript	240969930	240978157	1000	+	.	transcript_id "STRG.740.1"; gene_id "STRG.740"
1A	StringTie	exon	240969930	240978157	1000	+	.	transcript_id "STRG.740.1"; gene_id "STRG.740";
1A	StringTie	transcript	241000426	241003728	1000	-	.	transcript_id "STRG.741.1"; gene_id "STRG.741"
1A	StringTie	exon	241000426	241003728	1000	-	.	transcript_id "STRG.741.1"; gene_id "STRG.741";
1A	StringTie	transcript	241496266	241504795	1000	+	.	transcript_id "STRG.742.1"; gene_id "STRG.742"
1A	StringTie	exon	241496266	241496707	1000	+	.	transcript_id "STRG.742.1"; gene_id "STRG.742";
1A	StringTie	exon	241498594	241498667	1000	+	.	transcript_id "STRG.742.1"; gene_id "STRG.742";
1A	StringTie	exon	241498820	241498903	1000	+	.	transcript_id "STRG.742.1"; gene_id "STRG.742";
1A	StringTie	exon	241499014	241499108	1000	+	.	transcript_id "STRG.742.1"; gene_id "STRG.742";
1A	StringTie	exon	241499294	241499399	1000	+	.	transcript_id "STRG.742.1"; gene_id "STRG.742";
1A	StringTie	exon	241504051	241504795	1000	+	.	transcript_id "STRG.742.1"; gene_id "STRG.742";
1A	StringTie	transcript	241497278	241513618	1000	+	.	transcript_id "STRG.742.2"; gene_id "STRG.742"
1A	StringTie	exon	241497278	241498667	1000	+	.	transcript_id "STRG.742.2"; gene_id "STRG.742";
1A	StringTie	exon	241498820	241498903	1000	+	.	transcript_id "STRG.742.2"; gene_id "STRG.742";
1A	StringTie	exon	241499014	241499108	1000	+	.	transcript_id "STRG.742.2"; gene_id "STRG.742";
1A	StringTie	exon	241499294	241499399	1000	+	.	transcript_id "STRG.742.2"; gene_id "STRG.742";
1A	StringTie	exon	241504051	241504105	1000	+	.	transcript_id "STRG.742.2"; gene_id "STRG.742";
1A	StringTie	exon	241512012	241512101	1000	+	.	transcript_id "STRG.742.2"; gene_id "STRG.742";
1A	StringTie	exon	241512196	241512282	1000	+	.	transcript_id "STRG.742.2"; gene_id "STRG.742";
1A	StringTie	exon	241512994	241513618	1000	+	.	transcript_id "STRG.742.2"; gene_id "STRG.742";
1A	StringTie	transcript	241519497	241533304	1000	-	.	transcript_id "STRG.744.1"; gene_id "STRG.744"
1A	StringTie	exon	241519497	241519927	1000	-	.	transcript_id "STRG.744.1"; gene_id "STRG.744";
1A	StringTie	exon	241522573	241522804	1000	-	.	transcript_id "STRG.744.1"; gene_id "STRG.744";
1A	StringTie	exon	241523146	241523244	1000	-	.	transcript_id "STRG.744.1"; gene_id "STRG.744";
1A	StringTie	exon	241523358	241523442	1000	-	.	transcript_id "STRG.744.1"; gene_id "STRG.744";
1A	StringTie	exon	241524294	241524343	1000	-	.	transcript_id "STRG.744.1"; gene_id "STRG.744";
1A	StringTie	exon	241524412	241524488	1000	-	.	transcript_id "STRG.744.1"; gene_id "STRG.744";
1A	StringTie	exon	241524996	241525071	1000	-	.	transcript_id "STRG.744.1"; gene_id "STRG.744";
1A	StringTie	exon	241526920	241527171	1000	-	.	transcript_id "STRG.744.1"; gene_id "STRG.744";
1A	StringTie	exon	241527931	241528013	1000	-	.	transcript_id "STRG.744.1"; gene_id "STRG.744";
1A	StringTie	exon	241529594	241529879	1000	-	.	transcript_id "STRG.744.1"; gene_id "STRG.744";
1A	StringTie	exon	241530985	241531328	1000	-	.	transcript_id "STRG.744.1"; gene_id "STRG.744";
1A	StringTie	exon	241531765	241532041	1000	-	.	transcript_id "STRG.744.1"; gene_id "STRG.744";
1A	StringTie	exon	241532354	241532433	1000	-	.	transcript_id "STRG.744.1"; gene_id "STRG.744";
1A	StringTie	exon	241532574	241532738	1000	-	.	transcript_id "STRG.744.1"; gene_id "STRG.744";
1A	StringTie	exon	241532966	241533304	1000	-	.	transcript_id "STRG.744.1"; gene_id "STRG.744";
1A	StringTie	transcript	241520160	241533304	1000	-	.	transcript_id "STRG.744.2"; gene_id "STRG.744"
1A	StringTie	exon	241520160	241522804	1000	-	.	transcript_id "STRG.744.2"; gene_id "STRG.744";
1A	StringTie	exon	241523146	241523244	1000	-	.	transcript_id "STRG.744.2"; gene_id "STRG.744";
1A	StringTie	exon	241523358	241523442	1000	-	.	transcript_id "STRG.744.2"; gene_id "STRG.744";
1A	StringTie	exon	241524294	241524343	1000	-	.	transcript_id "STRG.744.2"; gene_id "STRG.744";
1A	StringTie	exon	241524412	241524488	1000	-	.	transcript_id "STRG.744.2"; gene_id "STRG.744";
1A	StringTie	exon	241524996	241525071	1000	-	.	transcript_id "STRG.744.2"; gene_id "STRG.744";
1A	StringTie	exon	241526920	241527171	1000	-	.	transcript_id "STRG.744.2"; gene_id "STRG.744";
1A	StringTie	exon	241527931	241528013	1000	-	.	transcript_id "STRG.744.2"; gene_id "STRG.744";
1A	StringTie	exon	241529594	241529879	1000	-	.	transcript_id "STRG.744.2"; gene_id "STRG.744";
1A	StringTie	exon	241530985	241531328	1000	-	.	transcript_id "STRG.744.2"; gene_id "STRG.744";
1A	StringTie	exon	241531765	241532041	1000	-	.	transcript_id "STRG.744.2"; gene_id "STRG.744";
1A	StringTie	exon	241532354	241532433	1000	-	.	transcript_id "STRG.744.2"; gene_id "STRG.744";
1A	StringTie	exon	241532574	241532738	1000	-	.	transcript_id "STRG.744.2"; gene_id "STRG.744";
1A	StringTie	exon	241532966	241533304	1000	-	.	transcript_id "STRG.744.2"; gene_id "STRG.744";
1A	StringTie	transcript	241520267	241523489	1000	+	.	transcript_id "STRG.745.1"; gene_id "STRG.745"
1A	StringTie	exon	241520267	241523489	1000	+	.	transcript_id "STRG.745.1"; gene_id "STRG.745";
1A	StringTie	transcript	241839734	241842705	1000	+	.	transcript_id "STRG.743.1"; gene_id "STRG.743"
1A	StringTie	exon	241839734	241840704	1000	+	.	transcript_id "STRG.743.1"; gene_id "STRG.743";
1A	StringTie	exon	241842160	241842705	1000	+	.	transcript_id "STRG.743.1"; gene_id "STRG.743";
1A	StringTie	transcript	241939858	241942055	1000	+	.	transcript_id "STRG.746.1"; gene_id "STRG.746"
1A	StringTie	exon	241939858	241942055	1000	+	.	transcript_id "STRG.746.1"; gene_id "STRG.746";
1A	StringTie	transcript	241939858	241942055	1000	+	.	transcript_id "STRG.746.2"; gene_id "STRG.746"
1A	StringTie	exon	241939858	241941439	1000	+	.	transcript_id "STRG.746.2"; gene_id "STRG.746";
1A	StringTie	exon	241941524	241942055	1000	+	.	transcript_id "STRG.746.2"; gene_id "STRG.746";
1A	StringTie	transcript	241942415	241945704	1000	-	.	transcript_id "STRG.747.2"; gene_id "STRG.747"
1A	StringTie	exon	241942415	241943475	1000	-	.	transcript_id "STRG.747.2"; gene_id "STRG.747";
1A	StringTie	exon	241944075	241944194	1000	-	.	transcript_id "STRG.747.2"; gene_id "STRG.747";
1A	StringTie	exon	241944344	241944604	1000	-	.	transcript_id "STRG.747.2"; gene_id "STRG.747";
1A	StringTie	exon	241944776	241945205	1000	-	.	transcript_id "STRG.747.2"; gene_id "STRG.747";
1A	StringTie	exon	241945497	241945704	1000	-	.	transcript_id "STRG.747.2"; gene_id "STRG.747";
1A	StringTie	transcript	241942415	241946006	1000	-	.	transcript_id "STRG.747.1"; gene_id "STRG.747"
1A	StringTie	exon	241942415	241943475	1000	-	.	transcript_id "STRG.747.1"; gene_id "STRG.747";
1A	StringTie	exon	241944075	241944194	1000	-	.	transcript_id "STRG.747.1"; gene_id "STRG.747";
1A	StringTie	exon	241944344	241944604	1000	-	.	transcript_id "STRG.747.1"; gene_id "STRG.747";
1A	StringTie	exon	241944776	241945205	1000	-	.	transcript_id "STRG.747.1"; gene_id "STRG.747";
1A	StringTie	exon	241945705	241946006	1000	-	.	transcript_id "STRG.747.1"; gene_id "STRG.747";
1A	StringTie	transcript	241942415	241946006	1000	-	.	transcript_id "STRG.747.3"; gene_id "STRG.747"
1A	StringTie	exon	241942415	241943475	1000	-	.	transcript_id "STRG.747.3"; gene_id "STRG.747";
1A	StringTie	exon	241944075	241944194	1000	-	.	transcript_id "STRG.747.3"; gene_id "STRG.747";
1A	StringTie	exon	241944344	241944604	1000	-	.	transcript_id "STRG.747.3"; gene_id "STRG.747";
1A	StringTie	exon	241944776	241946006	1000	-	.	transcript_id "STRG.747.3"; gene_id "STRG.747";
1A	StringTie	transcript	242701164	242737979	1000	+	.	transcript_id "STRG.751.1"; gene_id "STRG.751"
1A	StringTie	exon	242701164	242701458	1000	+	.	transcript_id "STRG.751.1"; gene_id "STRG.751";
1A	StringTie	exon	242701588	242701664	1000	+	.	transcript_id "STRG.751.1"; gene_id "STRG.751";
1A	StringTie	exon	242724584	242724847	1000	+	.	transcript_id "STRG.751.1"; gene_id "STRG.751";
1A	StringTie	exon	242725063	242725126	1000	+	.	transcript_id "STRG.751.1"; gene_id "STRG.751";
1A	StringTie	exon	242725225	242725368	1000	+	.	transcript_id "STRG.751.1"; gene_id "STRG.751";
1A	StringTie	exon	242725448	242725482	1000	+	.	transcript_id "STRG.751.1"; gene_id "STRG.751";
1A	StringTie	exon	242725906	242725979	1000	+	.	transcript_id "STRG.751.1"; gene_id "STRG.751";
1A	StringTie	exon	242726455	242727179	1000	+	.	transcript_id "STRG.751.1"; gene_id "STRG.751";
1A	StringTie	exon	242727647	242727943	1000	+	.	transcript_id "STRG.751.1"; gene_id "STRG.751";
1A	StringTie	exon	242728395	242728841	1000	+	.	transcript_id "STRG.751.1"; gene_id "STRG.751";
1A	StringTie	exon	242728925	242729073	1000	+	.	transcript_id "STRG.751.1"; gene_id "STRG.751";
1A	StringTie	exon	242736279	242736568	1000	+	.	transcript_id "STRG.751.1"; gene_id "STRG.751";
1A	StringTie	exon	242736658	242736782	1000	+	.	transcript_id "STRG.751.1"; gene_id "STRG.751";
1A	StringTie	exon	242737328	242737480	1000	+	.	transcript_id "STRG.751.1"; gene_id "STRG.751";
1A	StringTie	exon	242737561	242737979	1000	+	.	transcript_id "STRG.751.1"; gene_id "STRG.751";
1A	StringTie	transcript	242723705	242737979	1000	+	.	transcript_id "STRG.751.2"; gene_id "STRG.751"
1A	StringTie	exon	242723705	242724442	1000	+	.	transcript_id "STRG.751.2"; gene_id "STRG.751";
1A	StringTie	exon	242724584	242724847	1000	+	.	transcript_id "STRG.751.2"; gene_id "STRG.751";
1A	StringTie	exon	242725063	242725126	1000	+	.	transcript_id "STRG.751.2"; gene_id "STRG.751";
1A	StringTie	exon	242725225	242725368	1000	+	.	transcript_id "STRG.751.2"; gene_id "STRG.751";
1A	StringTie	exon	242725448	242725482	1000	+	.	transcript_id "STRG.751.2"; gene_id "STRG.751";
1A	StringTie	exon	242725906	242725979	1000	+	.	transcript_id "STRG.751.2"; gene_id "STRG.751";
1A	StringTie	exon	242726455	242727179	1000	+	.	transcript_id "STRG.751.2"; gene_id "STRG.751";
1A	StringTie	exon	242727647	242727943	1000	+	.	transcript_id "STRG.751.2"; gene_id "STRG.751";
1A	StringTie	exon	242728395	242728841	1000	+	.	transcript_id "STRG.751.2"; gene_id "STRG.751";
1A	StringTie	exon	242728925	242729073	1000	+	.	transcript_id "STRG.751.2"; gene_id "STRG.751";
1A	StringTie	exon	242736279	242736568	1000	+	.	transcript_id "STRG.751.2"; gene_id "STRG.751";
1A	StringTie	exon	242736658	242736782	1000	+	.	transcript_id "STRG.751.2"; gene_id "STRG.751";
1A	StringTie	exon	242737328	242737480	1000	+	.	transcript_id "STRG.751.2"; gene_id "STRG.751";
1A	StringTie	exon	242737561	242737979	1000	+	.	transcript_id "STRG.751.2"; gene_id "STRG.751";
1A	StringTie	transcript	242723705	242737979	1000	+	.	transcript_id "STRG.751.3"; gene_id "STRG.751"
1A	StringTie	exon	242723705	242724847	1000	+	.	transcript_id "STRG.751.3"; gene_id "STRG.751";
1A	StringTie	exon	242725063	242725126	1000	+	.	transcript_id "STRG.751.3"; gene_id "STRG.751";
1A	StringTie	exon	242725225	242725368	1000	+	.	transcript_id "STRG.751.3"; gene_id "STRG.751";
1A	StringTie	exon	242725448	242725482	1000	+	.	transcript_id "STRG.751.3"; gene_id "STRG.751";
1A	StringTie	exon	242725906	242725979	1000	+	.	transcript_id "STRG.751.3"; gene_id "STRG.751";
1A	StringTie	exon	242726455	242727179	1000	+	.	transcript_id "STRG.751.3"; gene_id "STRG.751";
1A	StringTie	exon	242727647	242727943	1000	+	.	transcript_id "STRG.751.3"; gene_id "STRG.751";
1A	StringTie	exon	242728395	242728841	1000	+	.	transcript_id "STRG.751.3"; gene_id "STRG.751";
1A	StringTie	exon	242728925	242729073	1000	+	.	transcript_id "STRG.751.3"; gene_id "STRG.751";
1A	StringTie	exon	242736279	242736568	1000	+	.	transcript_id "STRG.751.3"; gene_id "STRG.751";
1A	StringTie	exon	242736658	242736782	1000	+	.	transcript_id "STRG.751.3"; gene_id "STRG.751";
1A	StringTie	exon	242737328	242737480	1000	+	.	transcript_id "STRG.751.3"; gene_id "STRG.751";
1A	StringTie	exon	242737561	242737979	1000	+	.	transcript_id "STRG.751.3"; gene_id "STRG.751";
1A	StringTie	transcript	244144139	244152154	1000	+	.	transcript_id "STRG.748.1"; gene_id "STRG.748"
1A	StringTie	exon	244144139	244144612	1000	+	.	transcript_id "STRG.748.1"; gene_id "STRG.748";
1A	StringTie	exon	244144698	244144775	1000	+	.	transcript_id "STRG.748.1"; gene_id "STRG.748";
1A	StringTie	exon	244144883	244144938	1000	+	.	transcript_id "STRG.748.1"; gene_id "STRG.748";
1A	StringTie	exon	244148095	244148214	1000	+	.	transcript_id "STRG.748.1"; gene_id "STRG.748";
1A	StringTie	exon	244148360	244148430	1000	+	.	transcript_id "STRG.748.1"; gene_id "STRG.748";
1A	StringTie	exon	244148771	244148864	1000	+	.	transcript_id "STRG.748.1"; gene_id "STRG.748";
1A	StringTie	exon	244148931	244149134	1000	+	.	transcript_id "STRG.748.1"; gene_id "STRG.748";
1A	StringTie	exon	244149703	244149954	1000	+	.	transcript_id "STRG.748.1"; gene_id "STRG.748";
1A	StringTie	exon	244150068	244150176	1000	+	.	transcript_id "STRG.748.1"; gene_id "STRG.748";
1A	StringTie	exon	244150916	244150983	1000	+	.	transcript_id "STRG.748.1"; gene_id "STRG.748";
1A	StringTie	exon	244151334	244151403	1000	+	.	transcript_id "STRG.748.1"; gene_id "STRG.748";
1A	StringTie	exon	244151485	244151559	1000	+	.	transcript_id "STRG.748.1"; gene_id "STRG.748";
1A	StringTie	exon	244151646	244151737	1000	+	.	transcript_id "STRG.748.1"; gene_id "STRG.748";
1A	StringTie	exon	244151826	244152154	1000	+	.	transcript_id "STRG.748.1"; gene_id "STRG.748";
1A	StringTie	transcript	244152451	244154655	1000	-	.	transcript_id "STRG.749.1"; gene_id "STRG.749"
1A	StringTie	exon	244152451	244152952	1000	-	.	transcript_id "STRG.749.1"; gene_id "STRG.749";
1A	StringTie	exon	244153472	244154655	1000	-	.	transcript_id "STRG.749.1"; gene_id "STRG.749";
1A	StringTie	transcript	244529011	244531248	1000	-	.	transcript_id "STRG.750.1"; gene_id "STRG.750"
1A	StringTie	exon	244529011	244529522	1000	-	.	transcript_id "STRG.750.1"; gene_id "STRG.750";
1A	StringTie	exon	244530170	244530392	1000	-	.	transcript_id "STRG.750.1"; gene_id "STRG.750";
1A	StringTie	exon	244530531	244530600	1000	-	.	transcript_id "STRG.750.1"; gene_id "STRG.750";
1A	StringTie	exon	244530713	244530854	1000	-	.	transcript_id "STRG.750.1"; gene_id "STRG.750";
1A	StringTie	exon	244530961	244531248	1000	-	.	transcript_id "STRG.750.1"; gene_id "STRG.750";
1A	StringTie	transcript	244529011	244531248	1000	-	.	transcript_id "STRG.750.2"; gene_id "STRG.750"
1A	StringTie	exon	244529011	244530392	1000	-	.	transcript_id "STRG.750.2"; gene_id "STRG.750";
1A	StringTie	exon	244530531	244530600	1000	-	.	transcript_id "STRG.750.2"; gene_id "STRG.750";
1A	StringTie	exon	244530713	244530854	1000	-	.	transcript_id "STRG.750.2"; gene_id "STRG.750";
1A	StringTie	exon	244530961	244531248	1000	-	.	transcript_id "STRG.750.2"; gene_id "STRG.750";
1A	StringTie	transcript	244593258	244599753	1000	-	.	transcript_id "STRG.752.1"; gene_id "STRG.752"
1A	StringTie	exon	244593258	244595252	1000	-	.	transcript_id "STRG.752.1"; gene_id "STRG.752";
1A	StringTie	exon	244595816	244595872	1000	-	.	transcript_id "STRG.752.1"; gene_id "STRG.752";
1A	StringTie	exon	244596426	244599753	1000	-	.	transcript_id "STRG.752.1"; gene_id "STRG.752";
1A	StringTie	transcript	244593258	244599753	1000	-	.	transcript_id "STRG.752.3"; gene_id "STRG.752"
1A	StringTie	exon	244593258	244595252	1000	-	.	transcript_id "STRG.752.3"; gene_id "STRG.752";
1A	StringTie	exon	244595816	244599753	1000	-	.	transcript_id "STRG.752.3"; gene_id "STRG.752";
1A	StringTie	transcript	244593258	244601170	1000	-	.	transcript_id "STRG.752.2"; gene_id "STRG.752"
1A	StringTie	exon	244593258	244594536	1000	-	.	transcript_id "STRG.752.2"; gene_id "STRG.752";
1A	StringTie	exon	244595158	244595255	1000	-	.	transcript_id "STRG.752.2"; gene_id "STRG.752";
1A	StringTie	exon	244595816	244595872	1000	-	.	transcript_id "STRG.752.2"; gene_id "STRG.752";
1A	StringTie	exon	244596426	244601170	1000	-	.	transcript_id "STRG.752.2"; gene_id "STRG.752";
1A	StringTie	transcript	244593258	244601170	1000	-	.	transcript_id "STRG.752.4"; gene_id "STRG.752"
1A	StringTie	exon	244593258	244594536	1000	-	.	transcript_id "STRG.752.4"; gene_id "STRG.752";
1A	StringTie	exon	244595158	244595252	1000	-	.	transcript_id "STRG.752.4"; gene_id "STRG.752";
1A	StringTie	exon	244595816	244595872	1000	-	.	transcript_id "STRG.752.4"; gene_id "STRG.752";
1A	StringTie	exon	244596426	244596509	1000	-	.	transcript_id "STRG.752.4"; gene_id "STRG.752";
1A	StringTie	exon	244596729	244599820	1000	-	.	transcript_id "STRG.752.4"; gene_id "STRG.752";
1A	StringTie	exon	244600606	244601170	1000	-	.	transcript_id "STRG.752.4"; gene_id "STRG.752";
1A	StringTie	transcript	244593258	244601170	1000	-	.	transcript_id "STRG.752.5"; gene_id "STRG.752"
1A	StringTie	exon	244593258	244594536	1000	-	.	transcript_id "STRG.752.5"; gene_id "STRG.752";
1A	StringTie	exon	244595158	244595252	1000	-	.	transcript_id "STRG.752.5"; gene_id "STRG.752";
1A	StringTie	exon	244595816	244595872	1000	-	.	transcript_id "STRG.752.5"; gene_id "STRG.752";
1A	StringTie	exon	244596426	244599820	1000	-	.	transcript_id "STRG.752.5"; gene_id "STRG.752";
1A	StringTie	exon	244600606	244601170	1000	-	.	transcript_id "STRG.752.5"; gene_id "STRG.752";
1A	StringTie	transcript	244594537	244601170	1000	-	.	transcript_id "STRG.752.6"; gene_id "STRG.752"
1A	StringTie	exon	244594537	244595252	1000	-	.	transcript_id "STRG.752.6"; gene_id "STRG.752";
1A	StringTie	exon	244595816	244595872	1000	-	.	transcript_id "STRG.752.6"; gene_id "STRG.752";
1A	StringTie	exon	244599754	244599820	1000	-	.	transcript_id "STRG.752.6"; gene_id "STRG.752";
1A	StringTie	exon	244600259	244601170	1000	-	.	transcript_id "STRG.752.6"; gene_id "STRG.752";
1A	StringTie	transcript	244834416	244836410	1000	-	.	transcript_id "STRG.753.1"; gene_id "STRG.753"
1A	StringTie	exon	244834416	244836410	1000	-	.	transcript_id "STRG.753.1"; gene_id "STRG.753";
1A	StringTie	transcript	244844593	244864137	1000	+	.	transcript_id "STRG.754.1"; gene_id "STRG.754"
1A	StringTie	exon	244844593	244845021	1000	+	.	transcript_id "STRG.754.1"; gene_id "STRG.754";
1A	StringTie	exon	244845496	244845554	1000	+	.	transcript_id "STRG.754.1"; gene_id "STRG.754";
1A	StringTie	exon	244846723	244846831	1000	+	.	transcript_id "STRG.754.1"; gene_id "STRG.754";
1A	StringTie	exon	244847453	244847562	1000	+	.	transcript_id "STRG.754.1"; gene_id "STRG.754";
1A	StringTie	exon	244848361	244848429	1000	+	.	transcript_id "STRG.754.1"; gene_id "STRG.754";
1A	StringTie	exon	244848548	244849234	1000	+	.	transcript_id "STRG.754.1"; gene_id "STRG.754";
1A	StringTie	exon	244850192	244850709	1000	+	.	transcript_id "STRG.754.1"; gene_id "STRG.754";
1A	StringTie	exon	244850861	244850925	1000	+	.	transcript_id "STRG.754.1"; gene_id "STRG.754";
1A	StringTie	exon	244853618	244853697	1000	+	.	transcript_id "STRG.754.1"; gene_id "STRG.754";
1A	StringTie	exon	244854493	244854597	1000	+	.	transcript_id "STRG.754.1"; gene_id "STRG.754";
1A	StringTie	exon	244862245	244862384	1000	+	.	transcript_id "STRG.754.1"; gene_id "STRG.754";
1A	StringTie	exon	244862465	244862593	1000	+	.	transcript_id "STRG.754.1"; gene_id "STRG.754";
1A	StringTie	exon	244862774	244862926	1000	+	.	transcript_id "STRG.754.1"; gene_id "STRG.754";
1A	StringTie	exon	244863206	244864137	1000	+	.	transcript_id "STRG.754.1"; gene_id "STRG.754";
1A	StringTie	transcript	244844593	244864137	1000	+	.	transcript_id "STRG.754.2"; gene_id "STRG.754"
1A	StringTie	exon	244844593	244845021	1000	+	.	transcript_id "STRG.754.2"; gene_id "STRG.754";
1A	StringTie	exon	244845496	244845554	1000	+	.	transcript_id "STRG.754.2"; gene_id "STRG.754";
1A	StringTie	exon	244846694	244846831	1000	+	.	transcript_id "STRG.754.2"; gene_id "STRG.754";
1A	StringTie	exon	244847453	244847562	1000	+	.	transcript_id "STRG.754.2"; gene_id "STRG.754";
1A	StringTie	exon	244848361	244848429	1000	+	.	transcript_id "STRG.754.2"; gene_id "STRG.754";
1A	StringTie	exon	244848548	244849234	1000	+	.	transcript_id "STRG.754.2"; gene_id "STRG.754";
1A	StringTie	exon	244850192	244850709	1000	+	.	transcript_id "STRG.754.2"; gene_id "STRG.754";
1A	StringTie	exon	244850861	244850925	1000	+	.	transcript_id "STRG.754.2"; gene_id "STRG.754";
1A	StringTie	exon	244853618	244853697	1000	+	.	transcript_id "STRG.754.2"; gene_id "STRG.754";
1A	StringTie	exon	244854493	244854597	1000	+	.	transcript_id "STRG.754.2"; gene_id "STRG.754";
1A	StringTie	exon	244862245	244862384	1000	+	.	transcript_id "STRG.754.2"; gene_id "STRG.754";
1A	StringTie	exon	244862465	244862593	1000	+	.	transcript_id "STRG.754.2"; gene_id "STRG.754";
1A	StringTie	exon	244862774	244862926	1000	+	.	transcript_id "STRG.754.2"; gene_id "STRG.754";
1A	StringTie	exon	244863206	244864137	1000	+	.	transcript_id "STRG.754.2"; gene_id "STRG.754";
1A	StringTie	transcript	245588389	245612918	1000	+	.	transcript_id "STRG.755.1"; gene_id "STRG.755"
1A	StringTie	exon	245588389	245589143	1000	+	.	transcript_id "STRG.755.1"; gene_id "STRG.755";
1A	StringTie	exon	245611948	245612918	1000	+	.	transcript_id "STRG.755.1"; gene_id "STRG.755";
1A	StringTie	transcript	245968671	245971622	1000	-	.	transcript_id "STRG.756.1"; gene_id "STRG.756"
1A	StringTie	exon	245968671	245969370	1000	-	.	transcript_id "STRG.756.1"; gene_id "STRG.756";
1A	StringTie	exon	245969485	245969674	1000	-	.	transcript_id "STRG.756.1"; gene_id "STRG.756";
1A	StringTie	exon	245969775	245971102	1000	-	.	transcript_id "STRG.756.1"; gene_id "STRG.756";
1A	StringTie	exon	245971575	245971622	1000	-	.	transcript_id "STRG.756.1"; gene_id "STRG.756";
1A	StringTie	transcript	245968671	245975065	1000	-	.	transcript_id "STRG.756.2"; gene_id "STRG.756"
1A	StringTie	exon	245968671	245969370	1000	-	.	transcript_id "STRG.756.2"; gene_id "STRG.756";
1A	StringTie	exon	245969485	245969674	1000	-	.	transcript_id "STRG.756.2"; gene_id "STRG.756";
1A	StringTie	exon	245969775	245971102	1000	-	.	transcript_id "STRG.756.2"; gene_id "STRG.756";
1A	StringTie	exon	245974793	245975065	1000	-	.	transcript_id "STRG.756.2"; gene_id "STRG.756";
1A	StringTie	transcript	246425735	246427275	1000	-	.	transcript_id "STRG.757.1"; gene_id "STRG.757"
1A	StringTie	exon	246425735	246427275	1000	-	.	transcript_id "STRG.757.1"; gene_id "STRG.757";
1A	StringTie	transcript	246425735	246427275	1000	-	.	transcript_id "STRG.757.2"; gene_id "STRG.757"
1A	StringTie	exon	246425735	246426223	1000	-	.	transcript_id "STRG.757.2"; gene_id "STRG.757";
1A	StringTie	exon	246426637	246427275	1000	-	.	transcript_id "STRG.757.2"; gene_id "STRG.757";
1A	StringTie	transcript	246427614	246432755	1000	-	.	transcript_id "STRG.758.1"; gene_id "STRG.758"
1A	StringTie	exon	246427614	246427926	1000	-	.	transcript_id "STRG.758.1"; gene_id "STRG.758";
1A	StringTie	exon	246428328	246428447	1000	-	.	transcript_id "STRG.758.1"; gene_id "STRG.758";
1A	StringTie	exon	246429046	246429111	1000	-	.	transcript_id "STRG.758.1"; gene_id "STRG.758";
1A	StringTie	exon	246429251	246429299	1000	-	.	transcript_id "STRG.758.1"; gene_id "STRG.758";
1A	StringTie	exon	246429862	246429999	1000	-	.	transcript_id "STRG.758.1"; gene_id "STRG.758";
1A	StringTie	exon	246430703	246430803	1000	-	.	transcript_id "STRG.758.1"; gene_id "STRG.758";
1A	StringTie	exon	246430887	246430997	1000	-	.	transcript_id "STRG.758.1"; gene_id "STRG.758";
1A	StringTie	exon	246431678	246431839	1000	-	.	transcript_id "STRG.758.1"; gene_id "STRG.758";
1A	StringTie	exon	246432239	246432333	1000	-	.	transcript_id "STRG.758.1"; gene_id "STRG.758";
1A	StringTie	exon	246432423	246432755	1000	-	.	transcript_id "STRG.758.1"; gene_id "STRG.758";
1A	StringTie	transcript	246427614	246432755	1000	-	.	transcript_id "STRG.758.2"; gene_id "STRG.758"
1A	StringTie	exon	246427614	246427926	1000	-	.	transcript_id "STRG.758.2"; gene_id "STRG.758";
1A	StringTie	exon	246428328	246428447	1000	-	.	transcript_id "STRG.758.2"; gene_id "STRG.758";
1A	StringTie	exon	246428993	246429111	1000	-	.	transcript_id "STRG.758.2"; gene_id "STRG.758";
1A	StringTie	exon	246429251	246429299	1000	-	.	transcript_id "STRG.758.2"; gene_id "STRG.758";
1A	StringTie	exon	246429862	246429999	1000	-	.	transcript_id "STRG.758.2"; gene_id "STRG.758";
1A	StringTie	exon	246430703	246430803	1000	-	.	transcript_id "STRG.758.2"; gene_id "STRG.758";
1A	StringTie	exon	246430887	246430997	1000	-	.	transcript_id "STRG.758.2"; gene_id "STRG.758";
1A	StringTie	exon	246431678	246431839	1000	-	.	transcript_id "STRG.758.2"; gene_id "STRG.758";
1A	StringTie	exon	246432239	246432333	1000	-	.	transcript_id "STRG.758.2"; gene_id "STRG.758";
1A	StringTie	exon	246432423	246432755	1000	-	.	transcript_id "STRG.758.2"; gene_id "STRG.758";
1A	StringTie	transcript	246670606	246674466	1000	-	.	transcript_id "STRG.762.1"; gene_id "STRG.762"
1A	StringTie	exon	246670606	246671102	1000	-	.	transcript_id "STRG.762.1"; gene_id "STRG.762";
1A	StringTie	exon	246673290	246673418	1000	-	.	transcript_id "STRG.762.1"; gene_id "STRG.762";
1A	StringTie	exon	246673506	246673558	1000	-	.	transcript_id "STRG.762.1"; gene_id "STRG.762";
1A	StringTie	exon	246673651	246673765	1000	-	.	transcript_id "STRG.762.1"; gene_id "STRG.762";
1A	StringTie	exon	246674091	246674170	1000	-	.	transcript_id "STRG.762.1"; gene_id "STRG.762";
1A	StringTie	exon	246674282	246674466	1000	-	.	transcript_id "STRG.762.1"; gene_id "STRG.762";
1A	StringTie	transcript	246989597	246993752	1000	-	.	transcript_id "STRG.759.1"; gene_id "STRG.759"
1A	StringTie	exon	246989597	246990070	1000	-	.	transcript_id "STRG.759.1"; gene_id "STRG.759";
1A	StringTie	exon	246991144	246991270	1000	-	.	transcript_id "STRG.759.1"; gene_id "STRG.759";
1A	StringTie	exon	246992108	246992175	1000	-	.	transcript_id "STRG.759.1"; gene_id "STRG.759";
1A	StringTie	exon	246992326	246992387	1000	-	.	transcript_id "STRG.759.1"; gene_id "STRG.759";
1A	StringTie	exon	246992574	246992663	1000	-	.	transcript_id "STRG.759.1"; gene_id "STRG.759";
1A	StringTie	exon	246992747	246992847	1000	-	.	transcript_id "STRG.759.1"; gene_id "STRG.759";
1A	StringTie	exon	246993025	246993136	1000	-	.	transcript_id "STRG.759.1"; gene_id "STRG.759";
1A	StringTie	exon	246993271	246993332	1000	-	.	transcript_id "STRG.759.1"; gene_id "STRG.759";
1A	StringTie	exon	246993422	246993752	1000	-	.	transcript_id "STRG.759.1"; gene_id "STRG.759";
1A	StringTie	transcript	247120628	247124741	1000	-	.	transcript_id "STRG.760.1"; gene_id "STRG.760"
1A	StringTie	exon	247120628	247121216	1000	-	.	transcript_id "STRG.760.1"; gene_id "STRG.760";
1A	StringTie	exon	247121694	247121881	1000	-	.	transcript_id "STRG.760.1"; gene_id "STRG.760";
1A	StringTie	exon	247123663	247123713	1000	-	.	transcript_id "STRG.760.1"; gene_id "STRG.760";
1A	StringTie	exon	247123810	247123859	1000	-	.	transcript_id "STRG.760.1"; gene_id "STRG.760";
1A	StringTie	exon	247124170	247124741	1000	-	.	transcript_id "STRG.760.1"; gene_id "STRG.760";
1A	StringTie	transcript	247260690	247262806	1000	+	.	transcript_id "STRG.761.1"; gene_id "STRG.761"
1A	StringTie	exon	247260690	247261129	1000	+	.	transcript_id "STRG.761.1"; gene_id "STRG.761";
1A	StringTie	exon	247261199	247261405	1000	+	.	transcript_id "STRG.761.1"; gene_id "STRG.761";
1A	StringTie	exon	247261597	247261766	1000	+	.	transcript_id "STRG.761.1"; gene_id "STRG.761";
1A	StringTie	exon	247261861	247262806	1000	+	.	transcript_id "STRG.761.1"; gene_id "STRG.761";
1A	StringTie	transcript	247260690	247262806	1000	+	.	transcript_id "STRG.761.2"; gene_id "STRG.761"
1A	StringTie	exon	247260690	247260946	1000	+	.	transcript_id "STRG.761.2"; gene_id "STRG.761";
1A	StringTie	exon	247261026	247261405	1000	+	.	transcript_id "STRG.761.2"; gene_id "STRG.761";
1A	StringTie	exon	247261597	247261766	1000	+	.	transcript_id "STRG.761.2"; gene_id "STRG.761";
1A	StringTie	exon	247261861	247262806	1000	+	.	transcript_id "STRG.761.2"; gene_id "STRG.761";
1A	StringTie	transcript	247260690	247262806	1000	+	.	transcript_id "STRG.761.3"; gene_id "STRG.761"
1A	StringTie	exon	247260690	247260946	1000	+	.	transcript_id "STRG.761.3"; gene_id "STRG.761";
1A	StringTie	exon	247261026	247261129	1000	+	.	transcript_id "STRG.761.3"; gene_id "STRG.761";
1A	StringTie	exon	247261276	247261405	1000	+	.	transcript_id "STRG.761.3"; gene_id "STRG.761";
1A	StringTie	exon	247261597	247261766	1000	+	.	transcript_id "STRG.761.3"; gene_id "STRG.761";
1A	StringTie	exon	247261861	247262806	1000	+	.	transcript_id "STRG.761.3"; gene_id "STRG.761";
1A	StringTie	transcript	247305791	247309488	1000	-	.	transcript_id "STRG.763.1"; gene_id "STRG.763"
1A	StringTie	exon	247305791	247306745	1000	-	.	transcript_id "STRG.763.1"; gene_id "STRG.763";
1A	StringTie	exon	247307603	247307699	1000	-	.	transcript_id "STRG.763.1"; gene_id "STRG.763";
1A	StringTie	exon	247307913	247309488	1000	-	.	transcript_id "STRG.763.1"; gene_id "STRG.763";
1A	StringTie	transcript	247305791	247309488	1000	-	.	transcript_id "STRG.763.2"; gene_id "STRG.763"
1A	StringTie	exon	247305791	247306745	1000	-	.	transcript_id "STRG.763.2"; gene_id "STRG.763";
1A	StringTie	exon	247307913	247309488	1000	-	.	transcript_id "STRG.763.2"; gene_id "STRG.763";
1A	StringTie	transcript	247305791	247309488	1000	-	.	transcript_id "STRG.763.3"; gene_id "STRG.763"
1A	StringTie	exon	247305791	247306745	1000	-	.	transcript_id "STRG.763.3"; gene_id "STRG.763";
1A	StringTie	exon	247307603	247307699	1000	-	.	transcript_id "STRG.763.3"; gene_id "STRG.763";
1A	StringTie	exon	247307913	247308023	1000	-	.	transcript_id "STRG.763.3"; gene_id "STRG.763";
1A	StringTie	exon	247308996	247309488	1000	-	.	transcript_id "STRG.763.3"; gene_id "STRG.763";
1A	StringTie	transcript	247311824	247315054	1000	-	.	transcript_id "STRG.764.1"; gene_id "STRG.764"
1A	StringTie	exon	247311824	247312135	1000	-	.	transcript_id "STRG.764.1"; gene_id "STRG.764";
1A	StringTie	exon	247312810	247315054	1000	-	.	transcript_id "STRG.764.1"; gene_id "STRG.764";
1A	StringTie	transcript	247363768	247369316	1000	-	.	transcript_id "STRG.765.1"; gene_id "STRG.765"
1A	StringTie	exon	247363768	247364809	1000	-	.	transcript_id "STRG.765.1"; gene_id "STRG.765";
1A	StringTie	exon	247365743	247365893	1000	-	.	transcript_id "STRG.765.1"; gene_id "STRG.765";
1A	StringTie	exon	247366667	247366759	1000	-	.	transcript_id "STRG.765.1"; gene_id "STRG.765";
1A	StringTie	exon	247366858	247367028	1000	-	.	transcript_id "STRG.765.1"; gene_id "STRG.765";
1A	StringTie	exon	247367113	247367343	1000	-	.	transcript_id "STRG.765.1"; gene_id "STRG.765";
1A	StringTie	exon	247368158	247368270	1000	-	.	transcript_id "STRG.765.1"; gene_id "STRG.765";
1A	StringTie	exon	247369062	247369316	1000	-	.	transcript_id "STRG.765.1"; gene_id "STRG.765";
1A	StringTie	transcript	247588683	247591504	1000	+	.	transcript_id "STRG.766.1"; gene_id "STRG.766"
1A	StringTie	exon	247588683	247589178	1000	+	.	transcript_id "STRG.766.1"; gene_id "STRG.766";
1A	StringTie	exon	247591228	247591504	1000	+	.	transcript_id "STRG.766.1"; gene_id "STRG.766";
1A	StringTie	transcript	247920399	247922773	1000	+	.	transcript_id "STRG.767.1"; gene_id "STRG.767"
1A	StringTie	exon	247920399	247922773	1000	+	.	transcript_id "STRG.767.1"; gene_id "STRG.767";
1A	StringTie	transcript	248322890	248331238	1000	+	.	transcript_id "STRG.769.1"; gene_id "STRG.769"
1A	StringTie	exon	248322890	248323272	1000	+	.	transcript_id "STRG.769.1"; gene_id "STRG.769";
1A	StringTie	exon	248324710	248324961	1000	+	.	transcript_id "STRG.769.1"; gene_id "STRG.769";
1A	StringTie	exon	248325139	248325208	1000	+	.	transcript_id "STRG.769.1"; gene_id "STRG.769";
1A	StringTie	exon	248325300	248325413	1000	+	.	transcript_id "STRG.769.1"; gene_id "STRG.769";
1A	StringTie	exon	248325517	248325622	1000	+	.	transcript_id "STRG.769.1"; gene_id "STRG.769";
1A	StringTie	exon	248325713	248325869	1000	+	.	transcript_id "STRG.769.1"; gene_id "STRG.769";
1A	StringTie	exon	248325949	248326044	1000	+	.	transcript_id "STRG.769.1"; gene_id "STRG.769";
1A	StringTie	exon	248326810	248326858	1000	+	.	transcript_id "STRG.769.1"; gene_id "STRG.769";
1A	StringTie	exon	248327351	248327613	1000	+	.	transcript_id "STRG.769.1"; gene_id "STRG.769";
1A	StringTie	exon	248327945	248328117	1000	+	.	transcript_id "STRG.769.1"; gene_id "STRG.769";
1A	StringTie	exon	248328290	248328410	1000	+	.	transcript_id "STRG.769.1"; gene_id "STRG.769";
1A	StringTie	exon	248328525	248328577	1000	+	.	transcript_id "STRG.769.1"; gene_id "STRG.769";
1A	StringTie	exon	248328660	248328789	1000	+	.	transcript_id "STRG.769.1"; gene_id "STRG.769";
1A	StringTie	exon	248328937	248329082	1000	+	.	transcript_id "STRG.769.1"; gene_id "STRG.769";
1A	StringTie	exon	248329452	248329640	1000	+	.	transcript_id "STRG.769.1"; gene_id "STRG.769";
1A	StringTie	exon	248329868	248330100	1000	+	.	transcript_id "STRG.769.1"; gene_id "STRG.769";
1A	StringTie	exon	248330702	248330844	1000	+	.	transcript_id "STRG.769.1"; gene_id "STRG.769";
1A	StringTie	exon	248331042	248331238	1000	+	.	transcript_id "STRG.769.1"; gene_id "STRG.769";
1A	StringTie	transcript	248331782	248341097	1000	-	.	transcript_id "STRG.770.1"; gene_id "STRG.770"
1A	StringTie	exon	248331782	248332298	1000	-	.	transcript_id "STRG.770.1"; gene_id "STRG.770";
1A	StringTie	exon	248332663	248332791	1000	-	.	transcript_id "STRG.770.1"; gene_id "STRG.770";
1A	StringTie	exon	248332977	248333098	1000	-	.	transcript_id "STRG.770.1"; gene_id "STRG.770";
1A	StringTie	exon	248339058	248339123	1000	-	.	transcript_id "STRG.770.1"; gene_id "STRG.770";
1A	StringTie	exon	248339722	248339790	1000	-	.	transcript_id "STRG.770.1"; gene_id "STRG.770";
1A	StringTie	exon	248340789	248341097	1000	-	.	transcript_id "STRG.770.1"; gene_id "STRG.770";
1A	StringTie	transcript	248935732	248938653	1000	-	.	transcript_id "STRG.768.1"; gene_id "STRG.768"
1A	StringTie	exon	248935732	248936573	1000	-	.	transcript_id "STRG.768.1"; gene_id "STRG.768";
1A	StringTie	exon	248936672	248936901	1000	-	.	transcript_id "STRG.768.1"; gene_id "STRG.768";
1A	StringTie	exon	248937035	248938653	1000	-	.	transcript_id "STRG.768.1"; gene_id "STRG.768";
1A	StringTie	transcript	248935732	248938653	1000	-	.	transcript_id "STRG.768.2"; gene_id "STRG.768"
1A	StringTie	exon	248935732	248936573	1000	-	.	transcript_id "STRG.768.2"; gene_id "STRG.768";
1A	StringTie	exon	248936672	248936821	1000	-	.	transcript_id "STRG.768.2"; gene_id "STRG.768";
1A	StringTie	exon	248937035	248938653	1000	-	.	transcript_id "STRG.768.2"; gene_id "STRG.768";
1A	StringTie	transcript	248935732	248938653	1000	-	.	transcript_id "STRG.768.3"; gene_id "STRG.768"
1A	StringTie	exon	248935732	248936573	1000	-	.	transcript_id "STRG.768.3"; gene_id "STRG.768";
1A	StringTie	exon	248936672	248938653	1000	-	.	transcript_id "STRG.768.3"; gene_id "STRG.768";
1A	StringTie	transcript	249496636	249499905	1000	-	.	transcript_id "STRG.772.1"; gene_id "STRG.772"
1A	StringTie	exon	249496636	249497388	1000	-	.	transcript_id "STRG.772.1"; gene_id "STRG.772";
1A	StringTie	exon	249497513	249497624	1000	-	.	transcript_id "STRG.772.1"; gene_id "STRG.772";
1A	StringTie	exon	249497724	249497815	1000	-	.	transcript_id "STRG.772.1"; gene_id "STRG.772";
1A	StringTie	exon	249497902	249497984	1000	-	.	transcript_id "STRG.772.1"; gene_id "STRG.772";
1A	StringTie	exon	249498084	249498124	1000	-	.	transcript_id "STRG.772.1"; gene_id "STRG.772";
1A	StringTie	exon	249498226	249498269	1000	-	.	transcript_id "STRG.772.1"; gene_id "STRG.772";
1A	StringTie	exon	249498364	249498441	1000	-	.	transcript_id "STRG.772.1"; gene_id "STRG.772";
1A	StringTie	exon	249498527	249498559	1000	-	.	transcript_id "STRG.772.1"; gene_id "STRG.772";
1A	StringTie	exon	249499321	249499380	1000	-	.	transcript_id "STRG.772.1"; gene_id "STRG.772";
1A	StringTie	exon	249499509	249499596	1000	-	.	transcript_id "STRG.772.1"; gene_id "STRG.772";
1A	StringTie	exon	249499692	249499905	1000	-	.	transcript_id "STRG.772.1"; gene_id "STRG.772";
1A	StringTie	transcript	249496636	249499905	1000	-	.	transcript_id "STRG.772.2"; gene_id "STRG.772"
1A	StringTie	exon	249496636	249497388	1000	-	.	transcript_id "STRG.772.2"; gene_id "STRG.772";
1A	StringTie	exon	249497483	249497624	1000	-	.	transcript_id "STRG.772.2"; gene_id "STRG.772";
1A	StringTie	exon	249497724	249497815	1000	-	.	transcript_id "STRG.772.2"; gene_id "STRG.772";
1A	StringTie	exon	249497902	249497984	1000	-	.	transcript_id "STRG.772.2"; gene_id "STRG.772";
1A	StringTie	exon	249498084	249498124	1000	-	.	transcript_id "STRG.772.2"; gene_id "STRG.772";
1A	StringTie	exon	249498226	249498269	1000	-	.	transcript_id "STRG.772.2"; gene_id "STRG.772";
1A	StringTie	exon	249498364	249498441	1000	-	.	transcript_id "STRG.772.2"; gene_id "STRG.772";
1A	StringTie	exon	249498527	249498559	1000	-	.	transcript_id "STRG.772.2"; gene_id "STRG.772";
1A	StringTie	exon	249499321	249499380	1000	-	.	transcript_id "STRG.772.2"; gene_id "STRG.772";
1A	StringTie	exon	249499509	249499596	1000	-	.	transcript_id "STRG.772.2"; gene_id "STRG.772";
1A	StringTie	exon	249499692	249499905	1000	-	.	transcript_id "STRG.772.2"; gene_id "STRG.772";
1A	StringTie	transcript	250123876	250128831	1000	-	.	transcript_id "STRG.771.1"; gene_id "STRG.771"
1A	StringTie	exon	250123876	250124328	1000	-	.	transcript_id "STRG.771.1"; gene_id "STRG.771";
1A	StringTie	exon	250124419	250124544	1000	-	.	transcript_id "STRG.771.1"; gene_id "STRG.771";
1A	StringTie	exon	250124631	250124729	1000	-	.	transcript_id "STRG.771.1"; gene_id "STRG.771";
1A	StringTie	exon	250124814	250124993	1000	-	.	transcript_id "STRG.771.1"; gene_id "STRG.771";
1A	StringTie	exon	250125072	250125353	1000	-	.	transcript_id "STRG.771.1"; gene_id "STRG.771";
1A	StringTie	exon	250125469	250127133	1000	-	.	transcript_id "STRG.771.1"; gene_id "STRG.771";
1A	StringTie	exon	250127208	250127414	1000	-	.	transcript_id "STRG.771.1"; gene_id "STRG.771";
1A	StringTie	exon	250127524	250127658	1000	-	.	transcript_id "STRG.771.1"; gene_id "STRG.771";
1A	StringTie	exon	250127764	250128051	1000	-	.	transcript_id "STRG.771.1"; gene_id "STRG.771";
1A	StringTie	exon	250128613	250128831	1000	-	.	transcript_id "STRG.771.1"; gene_id "STRG.771";
1A	StringTie	transcript	251232645	251238092	1000	+	.	transcript_id "STRG.774.1"; gene_id "STRG.774"
1A	StringTie	exon	251232645	251233198	1000	+	.	transcript_id "STRG.774.1"; gene_id "STRG.774";
1A	StringTie	exon	251233782	251233830	1000	+	.	transcript_id "STRG.774.1"; gene_id "STRG.774";
1A	StringTie	exon	251234076	251234164	1000	+	.	transcript_id "STRG.774.1"; gene_id "STRG.774";
1A	StringTie	exon	251234267	251234323	1000	+	.	transcript_id "STRG.774.1"; gene_id "STRG.774";
1A	StringTie	exon	251235395	251235457	1000	+	.	transcript_id "STRG.774.1"; gene_id "STRG.774";
1A	StringTie	exon	251235545	251235610	1000	+	.	transcript_id "STRG.774.1"; gene_id "STRG.774";
1A	StringTie	exon	251235987	251236073	1000	+	.	transcript_id "STRG.774.1"; gene_id "STRG.774";
1A	StringTie	exon	251236164	251236257	1000	+	.	transcript_id "STRG.774.1"; gene_id "STRG.774";
1A	StringTie	exon	251237234	251238092	1000	+	.	transcript_id "STRG.774.1"; gene_id "STRG.774";
1A	StringTie	transcript	251424035	251427115	1000	-	.	transcript_id "STRG.773.1"; gene_id "STRG.773"
1A	StringTie	exon	251424035	251424389	1000	-	.	transcript_id "STRG.773.1"; gene_id "STRG.773";
1A	StringTie	exon	251424466	251424542	1000	-	.	transcript_id "STRG.773.1"; gene_id "STRG.773";
1A	StringTie	exon	251424892	251425004	1000	-	.	transcript_id "STRG.773.1"; gene_id "STRG.773";
1A	StringTie	exon	251425087	251425118	1000	-	.	transcript_id "STRG.773.1"; gene_id "STRG.773";
1A	StringTie	exon	251425367	251425441	1000	-	.	transcript_id "STRG.773.1"; gene_id "STRG.773";
1A	StringTie	exon	251425540	251425604	1000	-	.	transcript_id "STRG.773.1"; gene_id "STRG.773";
1A	StringTie	exon	251426848	251427115	1000	-	.	transcript_id "STRG.773.1"; gene_id "STRG.773";
1A	StringTie	transcript	251683854	251687827	1000	+	.	transcript_id "STRG.782.1"; gene_id "STRG.782"
1A	StringTie	exon	251683854	251684067	1000	+	.	transcript_id "STRG.782.1"; gene_id "STRG.782";
1A	StringTie	exon	251684167	251684243	1000	+	.	transcript_id "STRG.782.1"; gene_id "STRG.782";
1A	StringTie	exon	251684772	251684856	1000	+	.	transcript_id "STRG.782.1"; gene_id "STRG.782";
1A	StringTie	exon	251684953	251685079	1000	+	.	transcript_id "STRG.782.1"; gene_id "STRG.782";
1A	StringTie	exon	251685164	251685262	1000	+	.	transcript_id "STRG.782.1"; gene_id "STRG.782";
1A	StringTie	exon	251685341	251685408	1000	+	.	transcript_id "STRG.782.1"; gene_id "STRG.782";
1A	StringTie	exon	251685513	251685620	1000	+	.	transcript_id "STRG.782.1"; gene_id "STRG.782";
1A	StringTie	exon	251686122	251686199	1000	+	.	transcript_id "STRG.782.1"; gene_id "STRG.782";
1A	StringTie	exon	251686314	251686446	1000	+	.	transcript_id "STRG.782.1"; gene_id "STRG.782";
1A	StringTie	exon	251686529	251686625	1000	+	.	transcript_id "STRG.782.1"; gene_id "STRG.782";
1A	StringTie	exon	251686863	251686986	1000	+	.	transcript_id "STRG.782.1"; gene_id "STRG.782";
1A	StringTie	exon	251687064	251687172	1000	+	.	transcript_id "STRG.782.1"; gene_id "STRG.782";
1A	StringTie	exon	251687339	251687422	1000	+	.	transcript_id "STRG.782.1"; gene_id "STRG.782";
1A	StringTie	exon	251687503	251687827	1000	+	.	transcript_id "STRG.782.1"; gene_id "STRG.782";
1A	StringTie	transcript	251848647	251862989	1000	+	.	transcript_id "STRG.783.1"; gene_id "STRG.783"
1A	StringTie	exon	251848647	251848784	1000	+	.	transcript_id "STRG.783.1"; gene_id "STRG.783";
1A	StringTie	exon	251849563	251849924	1000	+	.	transcript_id "STRG.783.1"; gene_id "STRG.783";
1A	StringTie	exon	251850459	251850521	1000	+	.	transcript_id "STRG.783.1"; gene_id "STRG.783";
1A	StringTie	exon	251850604	251850699	1000	+	.	transcript_id "STRG.783.1"; gene_id "STRG.783";
1A	StringTie	exon	251850803	251850895	1000	+	.	transcript_id "STRG.783.1"; gene_id "STRG.783";
1A	StringTie	exon	251851566	251851756	1000	+	.	transcript_id "STRG.783.1"; gene_id "STRG.783";
1A	StringTie	exon	251851865	251852102	1000	+	.	transcript_id "STRG.783.1"; gene_id "STRG.783";
1A	StringTie	exon	251854109	251854204	1000	+	.	transcript_id "STRG.783.1"; gene_id "STRG.783";
1A	StringTie	exon	251854737	251854814	1000	+	.	transcript_id "STRG.783.1"; gene_id "STRG.783";
1A	StringTie	exon	251854915	251855397	1000	+	.	transcript_id "STRG.783.1"; gene_id "STRG.783";
1A	StringTie	exon	251855517	251855794	1000	+	.	transcript_id "STRG.783.1"; gene_id "STRG.783";
1A	StringTie	exon	251856053	251856140	1000	+	.	transcript_id "STRG.783.1"; gene_id "STRG.783";
1A	StringTie	exon	251856224	251856427	1000	+	.	transcript_id "STRG.783.1"; gene_id "STRG.783";
1A	StringTie	exon	251856746	251856865	1000	+	.	transcript_id "STRG.783.1"; gene_id "STRG.783";
1A	StringTie	exon	251857094	251857260	1000	+	.	transcript_id "STRG.783.1"; gene_id "STRG.783";
1A	StringTie	exon	251858021	251858162	1000	+	.	transcript_id "STRG.783.1"; gene_id "STRG.783";
1A	StringTie	exon	251858337	251858486	1000	+	.	transcript_id "STRG.783.1"; gene_id "STRG.783";
1A	StringTie	exon	251858579	251858634	1000	+	.	transcript_id "STRG.783.1"; gene_id "STRG.783";
1A	StringTie	exon	251858706	251859006	1000	+	.	transcript_id "STRG.783.1"; gene_id "STRG.783";
1A	StringTie	exon	251859209	251859350	1000	+	.	transcript_id "STRG.783.1"; gene_id "STRG.783";
1A	StringTie	exon	251859436	251859491	1000	+	.	transcript_id "STRG.783.1"; gene_id "STRG.783";
1A	StringTie	exon	251860024	251860256	1000	+	.	transcript_id "STRG.783.1"; gene_id "STRG.783";
1A	StringTie	exon	251861390	251861593	1000	+	.	transcript_id "STRG.783.1"; gene_id "STRG.783";
1A	StringTie	exon	251861675	251861753	1000	+	.	transcript_id "STRG.783.1"; gene_id "STRG.783";
1A	StringTie	exon	251861875	251862110	1000	+	.	transcript_id "STRG.783.1"; gene_id "STRG.783";
1A	StringTie	exon	251862367	251862989	1000	+	.	transcript_id "STRG.783.1"; gene_id "STRG.783";
1A	StringTie	transcript	251848647	251862989	1000	+	.	transcript_id "STRG.783.2"; gene_id "STRG.783"
1A	StringTie	exon	251848647	251848784	1000	+	.	transcript_id "STRG.783.2"; gene_id "STRG.783";
1A	StringTie	exon	251849563	251849924	1000	+	.	transcript_id "STRG.783.2"; gene_id "STRG.783";
1A	StringTie	exon	251850459	251850521	1000	+	.	transcript_id "STRG.783.2"; gene_id "STRG.783";
1A	StringTie	exon	251850604	251850699	1000	+	.	transcript_id "STRG.783.2"; gene_id "STRG.783";
1A	StringTie	exon	251850803	251850895	1000	+	.	transcript_id "STRG.783.2"; gene_id "STRG.783";
1A	StringTie	exon	251851566	251851756	1000	+	.	transcript_id "STRG.783.2"; gene_id "STRG.783";
1A	StringTie	exon	251851865	251852102	1000	+	.	transcript_id "STRG.783.2"; gene_id "STRG.783";
1A	StringTie	exon	251854109	251854204	1000	+	.	transcript_id "STRG.783.2"; gene_id "STRG.783";
1A	StringTie	exon	251854737	251854814	1000	+	.	transcript_id "STRG.783.2"; gene_id "STRG.783";
1A	StringTie	exon	251854915	251855397	1000	+	.	transcript_id "STRG.783.2"; gene_id "STRG.783";
1A	StringTie	exon	251855517	251855794	1000	+	.	transcript_id "STRG.783.2"; gene_id "STRG.783";
1A	StringTie	exon	251856053	251856140	1000	+	.	transcript_id "STRG.783.2"; gene_id "STRG.783";
1A	StringTie	exon	251856224	251856427	1000	+	.	transcript_id "STRG.783.2"; gene_id "STRG.783";
1A	StringTie	exon	251856746	251856865	1000	+	.	transcript_id "STRG.783.2"; gene_id "STRG.783";
1A	StringTie	exon	251857094	251857260	1000	+	.	transcript_id "STRG.783.2"; gene_id "STRG.783";
1A	StringTie	exon	251858021	251858162	1000	+	.	transcript_id "STRG.783.2"; gene_id "STRG.783";
1A	StringTie	exon	251858337	251858486	1000	+	.	transcript_id "STRG.783.2"; gene_id "STRG.783";
1A	StringTie	exon	251858579	251858634	1000	+	.	transcript_id "STRG.783.2"; gene_id "STRG.783";
1A	StringTie	exon	251858706	251859006	1000	+	.	transcript_id "STRG.783.2"; gene_id "STRG.783";
1A	StringTie	exon	251859209	251859350	1000	+	.	transcript_id "STRG.783.2"; gene_id "STRG.783";
1A	StringTie	exon	251859436	251859491	1000	+	.	transcript_id "STRG.783.2"; gene_id "STRG.783";
1A	StringTie	exon	251860024	251860256	1000	+	.	transcript_id "STRG.783.2"; gene_id "STRG.783";
1A	StringTie	exon	251861077	251861593	1000	+	.	transcript_id "STRG.783.2"; gene_id "STRG.783";
1A	StringTie	exon	251861675	251861753	1000	+	.	transcript_id "STRG.783.2"; gene_id "STRG.783";
1A	StringTie	exon	251861875	251862110	1000	+	.	transcript_id "STRG.783.2"; gene_id "STRG.783";
1A	StringTie	exon	251862367	251862989	1000	+	.	transcript_id "STRG.783.2"; gene_id "STRG.783";
1A	StringTie	transcript	252194919	252197441	1000	-	.	transcript_id "STRG.775.1"; gene_id "STRG.775"
1A	StringTie	exon	252194919	252195276	1000	-	.	transcript_id "STRG.775.1"; gene_id "STRG.775";
1A	StringTie	exon	252195540	252195710	1000	-	.	transcript_id "STRG.775.1"; gene_id "STRG.775";
1A	StringTie	exon	252196736	252196833	1000	-	.	transcript_id "STRG.775.1"; gene_id "STRG.775";
1A	StringTie	exon	252196943	252197441	1000	-	.	transcript_id "STRG.775.1"; gene_id "STRG.775";
1A	StringTie	transcript	252194919	252197441	1000	-	.	transcript_id "STRG.775.2"; gene_id "STRG.775"
1A	StringTie	exon	252194919	252196863	1000	-	.	transcript_id "STRG.775.2"; gene_id "STRG.775";
1A	StringTie	exon	252196943	252197441	1000	-	.	transcript_id "STRG.775.2"; gene_id "STRG.775";
1A	StringTie	transcript	252208330	252211102	1000	-	.	transcript_id "STRG.776.1"; gene_id "STRG.776"
1A	StringTie	exon	252208330	252209596	1000	-	.	transcript_id "STRG.776.1"; gene_id "STRG.776";
1A	StringTie	exon	252209688	252211102	1000	-	.	transcript_id "STRG.776.1"; gene_id "STRG.776";
1A	StringTie	transcript	252244005	252249466	1000	+	.	transcript_id "STRG.777.1"; gene_id "STRG.777"
1A	StringTie	exon	252244005	252247548	1000	+	.	transcript_id "STRG.777.1"; gene_id "STRG.777";
1A	StringTie	exon	252247705	252249466	1000	+	.	transcript_id "STRG.777.1"; gene_id "STRG.777";
1A	StringTie	transcript	252903048	252906487	1000	-	.	transcript_id "STRG.778.1"; gene_id "STRG.778"
1A	StringTie	exon	252903048	252903564	1000	-	.	transcript_id "STRG.778.1"; gene_id "STRG.778";
1A	StringTie	exon	252903655	252906487	1000	-	.	transcript_id "STRG.778.1"; gene_id "STRG.778";
1A	StringTie	transcript	253002062	253008265	1000	+	.	transcript_id "STRG.781.1"; gene_id "STRG.781"
1A	StringTie	exon	253002062	253002204	1000	+	.	transcript_id "STRG.781.1"; gene_id "STRG.781";
1A	StringTie	exon	253002821	253002920	1000	+	.	transcript_id "STRG.781.1"; gene_id "STRG.781";
1A	StringTie	exon	253004038	253004196	1000	+	.	transcript_id "STRG.781.1"; gene_id "STRG.781";
1A	StringTie	exon	253004378	253004509	1000	+	.	transcript_id "STRG.781.1"; gene_id "STRG.781";
1A	StringTie	exon	253004580	253004642	1000	+	.	transcript_id "STRG.781.1"; gene_id "STRG.781";
1A	StringTie	exon	253004787	253004876	1000	+	.	transcript_id "STRG.781.1"; gene_id "STRG.781";
1A	StringTie	exon	253006027	253006119	1000	+	.	transcript_id "STRG.781.1"; gene_id "STRG.781";
1A	StringTie	exon	253006215	253006358	1000	+	.	transcript_id "STRG.781.1"; gene_id "STRG.781";
1A	StringTie	exon	253006911	253007018	1000	+	.	transcript_id "STRG.781.1"; gene_id "STRG.781";
1A	StringTie	exon	253007723	253007774	1000	+	.	transcript_id "STRG.781.1"; gene_id "STRG.781";
1A	StringTie	exon	253007861	253008265	1000	+	.	transcript_id "STRG.781.1"; gene_id "STRG.781";
1A	StringTie	transcript	253300965	253304964	1000	-	.	transcript_id "STRG.779.1"; gene_id "STRG.779"
1A	StringTie	exon	253300965	253301992	1000	-	.	transcript_id "STRG.779.1"; gene_id "STRG.779";
1A	StringTie	exon	253303049	253303127	1000	-	.	transcript_id "STRG.779.1"; gene_id "STRG.779";
1A	StringTie	exon	253303830	253303873	1000	-	.	transcript_id "STRG.779.1"; gene_id "STRG.779";
1A	StringTie	exon	253304457	253304599	1000	-	.	transcript_id "STRG.779.1"; gene_id "STRG.779";
1A	StringTie	exon	253304720	253304964	1000	-	.	transcript_id "STRG.779.1"; gene_id "STRG.779";
1A	StringTie	transcript	253300965	253304964	1000	-	.	transcript_id "STRG.779.2"; gene_id "STRG.779"
1A	StringTie	exon	253300965	253304599	1000	-	.	transcript_id "STRG.779.2"; gene_id "STRG.779";
1A	StringTie	exon	253304720	253304964	1000	-	.	transcript_id "STRG.779.2"; gene_id "STRG.779";
1A	StringTie	transcript	253359903	253363443	1000	+	.	transcript_id "STRG.780.1"; gene_id "STRG.780"
1A	StringTie	exon	253359903	253360298	1000	+	.	transcript_id "STRG.780.1"; gene_id "STRG.780";
1A	StringTie	exon	253361707	253361811	1000	+	.	transcript_id "STRG.780.1"; gene_id "STRG.780";
1A	StringTie	exon	253362187	253362243	1000	+	.	transcript_id "STRG.780.1"; gene_id "STRG.780";
1A	StringTie	exon	253362766	253363443	1000	+	.	transcript_id "STRG.780.1"; gene_id "STRG.780";
1A	StringTie	transcript	253829968	253839973	1000	+	.	transcript_id "STRG.784.1"; gene_id "STRG.784"
1A	StringTie	exon	253829968	253830413	1000	+	.	transcript_id "STRG.784.1"; gene_id "STRG.784";
1A	StringTie	exon	253831832	253832003	1000	+	.	transcript_id "STRG.784.1"; gene_id "STRG.784";
1A	StringTie	exon	253832078	253832295	1000	+	.	transcript_id "STRG.784.1"; gene_id "STRG.784";
1A	StringTie	exon	253832879	253832942	1000	+	.	transcript_id "STRG.784.1"; gene_id "STRG.784";
1A	StringTie	exon	253834342	253834414	1000	+	.	transcript_id "STRG.784.1"; gene_id "STRG.784";
1A	StringTie	exon	253835100	253835177	1000	+	.	transcript_id "STRG.784.1"; gene_id "STRG.784";
1A	StringTie	exon	253835369	253835526	1000	+	.	transcript_id "STRG.784.1"; gene_id "STRG.784";
1A	StringTie	exon	253835695	253835863	1000	+	.	transcript_id "STRG.784.1"; gene_id "STRG.784";
1A	StringTie	exon	253836718	253837177	1000	+	.	transcript_id "STRG.784.1"; gene_id "STRG.784";
1A	StringTie	exon	253837313	253837687	1000	+	.	transcript_id "STRG.784.1"; gene_id "STRG.784";
1A	StringTie	exon	253838188	253838391	1000	+	.	transcript_id "STRG.784.1"; gene_id "STRG.784";
1A	StringTie	exon	253838725	253838858	1000	+	.	transcript_id "STRG.784.1"; gene_id "STRG.784";
1A	StringTie	exon	253839191	253839973	1000	+	.	transcript_id "STRG.784.1"; gene_id "STRG.784";
1A	StringTie	transcript	254153451	254160757	1000	+	.	transcript_id "STRG.786.1"; gene_id "STRG.786"
1A	StringTie	exon	254153451	254153774	1000	+	.	transcript_id "STRG.786.1"; gene_id "STRG.786";
1A	StringTie	exon	254153873	254153897	1000	+	.	transcript_id "STRG.786.1"; gene_id "STRG.786";
1A	StringTie	exon	254154552	254154683	1000	+	.	transcript_id "STRG.786.1"; gene_id "STRG.786";
1A	StringTie	exon	254154831	254154990	1000	+	.	transcript_id "STRG.786.1"; gene_id "STRG.786";
1A	StringTie	exon	254155471	254155646	1000	+	.	transcript_id "STRG.786.1"; gene_id "STRG.786";
1A	StringTie	exon	254155724	254155819	1000	+	.	transcript_id "STRG.786.1"; gene_id "STRG.786";
1A	StringTie	exon	254157585	254157689	1000	+	.	transcript_id "STRG.786.1"; gene_id "STRG.786";
1A	StringTie	exon	254157807	254157893	1000	+	.	transcript_id "STRG.786.1"; gene_id "STRG.786";
1A	StringTie	exon	254157986	254158075	1000	+	.	transcript_id "STRG.786.1"; gene_id "STRG.786";
1A	StringTie	exon	254158147	254158227	1000	+	.	transcript_id "STRG.786.1"; gene_id "STRG.786";
1A	StringTie	exon	254158308	254158376	1000	+	.	transcript_id "STRG.786.1"; gene_id "STRG.786";
1A	StringTie	exon	254158804	254158881	1000	+	.	transcript_id "STRG.786.1"; gene_id "STRG.786";
1A	StringTie	exon	254158976	254159071	1000	+	.	transcript_id "STRG.786.1"; gene_id "STRG.786";
1A	StringTie	exon	254159503	254159602	1000	+	.	transcript_id "STRG.786.1"; gene_id "STRG.786";
1A	StringTie	exon	254159761	254159864	1000	+	.	transcript_id "STRG.786.1"; gene_id "STRG.786";
1A	StringTie	exon	254159939	254160044	1000	+	.	transcript_id "STRG.786.1"; gene_id "STRG.786";
1A	StringTie	exon	254160134	254160212	1000	+	.	transcript_id "STRG.786.1"; gene_id "STRG.786";
1A	StringTie	exon	254160317	254160757	1000	+	.	transcript_id "STRG.786.1"; gene_id "STRG.786";
1A	StringTie	transcript	254160860	254166416	1000	+	.	transcript_id "STRG.787.1"; gene_id "STRG.787"
1A	StringTie	exon	254160860	254161065	1000	+	.	transcript_id "STRG.787.1"; gene_id "STRG.787";
1A	StringTie	exon	254163174	254163237	1000	+	.	transcript_id "STRG.787.1"; gene_id "STRG.787";
1A	StringTie	exon	254163690	254163851	1000	+	.	transcript_id "STRG.787.1"; gene_id "STRG.787";
1A	StringTie	exon	254164119	254164292	1000	+	.	transcript_id "STRG.787.1"; gene_id "STRG.787";
1A	StringTie	exon	254164391	254164672	1000	+	.	transcript_id "STRG.787.1"; gene_id "STRG.787";
1A	StringTie	exon	254164863	254164988	1000	+	.	transcript_id "STRG.787.1"; gene_id "STRG.787";
1A	StringTie	exon	254165094	254165297	1000	+	.	transcript_id "STRG.787.1"; gene_id "STRG.787";
1A	StringTie	exon	254165435	254165623	1000	+	.	transcript_id "STRG.787.1"; gene_id "STRG.787";
1A	StringTie	exon	254165750	254166416	1000	+	.	transcript_id "STRG.787.1"; gene_id "STRG.787";
1A	StringTie	transcript	254377703	254383092	1000	-	.	transcript_id "STRG.785.1"; gene_id "STRG.785"
1A	StringTie	exon	254377703	254378092	1000	-	.	transcript_id "STRG.785.1"; gene_id "STRG.785";
1A	StringTie	exon	254378238	254378578	1000	-	.	transcript_id "STRG.785.1"; gene_id "STRG.785";
1A	StringTie	exon	254378668	254378816	1000	-	.	transcript_id "STRG.785.1"; gene_id "STRG.785";
1A	StringTie	exon	254379478	254380137	1000	-	.	transcript_id "STRG.785.1"; gene_id "STRG.785";
1A	StringTie	exon	254381261	254381357	1000	-	.	transcript_id "STRG.785.1"; gene_id "STRG.785";
1A	StringTie	exon	254381437	254381533	1000	-	.	transcript_id "STRG.785.1"; gene_id "STRG.785";
1A	StringTie	exon	254381653	254383092	1000	-	.	transcript_id "STRG.785.1"; gene_id "STRG.785";
1A	StringTie	transcript	254403905	254407950	1000	-	.	transcript_id "STRG.788.2"; gene_id "STRG.788"
1A	StringTie	exon	254403905	254404267	1000	-	.	transcript_id "STRG.788.2"; gene_id "STRG.788";
1A	StringTie	exon	254404365	254404410	1000	-	.	transcript_id "STRG.788.2"; gene_id "STRG.788";
1A	StringTie	exon	254404496	254404741	1000	-	.	transcript_id "STRG.788.2"; gene_id "STRG.788";
1A	StringTie	exon	254405601	254405681	1000	-	.	transcript_id "STRG.788.2"; gene_id "STRG.788";
1A	StringTie	exon	254405940	254406664	1000	-	.	transcript_id "STRG.788.2"; gene_id "STRG.788";
1A	StringTie	exon	254406751	254406852	1000	-	.	transcript_id "STRG.788.2"; gene_id "STRG.788";
1A	StringTie	exon	254406946	254407038	1000	-	.	transcript_id "STRG.788.2"; gene_id "STRG.788";
1A	StringTie	exon	254407123	254407341	1000	-	.	transcript_id "STRG.788.2"; gene_id "STRG.788";
1A	StringTie	exon	254407460	254407704	1000	-	.	transcript_id "STRG.788.2"; gene_id "STRG.788";
1A	StringTie	exon	254407787	254407950	1000	-	.	transcript_id "STRG.788.2"; gene_id "STRG.788";
1A	StringTie	transcript	254403905	254409321	1000	-	.	transcript_id "STRG.788.1"; gene_id "STRG.788"
1A	StringTie	exon	254403905	254404267	1000	-	.	transcript_id "STRG.788.1"; gene_id "STRG.788";
1A	StringTie	exon	254404365	254404410	1000	-	.	transcript_id "STRG.788.1"; gene_id "STRG.788";
1A	StringTie	exon	254404496	254404741	1000	-	.	transcript_id "STRG.788.1"; gene_id "STRG.788";
1A	StringTie	exon	254405601	254405681	1000	-	.	transcript_id "STRG.788.1"; gene_id "STRG.788";
1A	StringTie	exon	254405940	254406183	1000	-	.	transcript_id "STRG.788.1"; gene_id "STRG.788";
1A	StringTie	exon	254406266	254406664	1000	-	.	transcript_id "STRG.788.1"; gene_id "STRG.788";
1A	StringTie	exon	254406751	254406852	1000	-	.	transcript_id "STRG.788.1"; gene_id "STRG.788";
1A	StringTie	exon	254406946	254407038	1000	-	.	transcript_id "STRG.788.1"; gene_id "STRG.788";
1A	StringTie	exon	254407123	254407341	1000	-	.	transcript_id "STRG.788.1"; gene_id "STRG.788";
1A	StringTie	exon	254407460	254407704	1000	-	.	transcript_id "STRG.788.1"; gene_id "STRG.788";
1A	StringTie	exon	254407787	254407950	1000	-	.	transcript_id "STRG.788.1"; gene_id "STRG.788";
1A	StringTie	exon	254408091	254409321	1000	-	.	transcript_id "STRG.788.1"; gene_id "STRG.788";
1A	StringTie	transcript	254409397	254413503	1000	-	.	transcript_id "STRG.789.1"; gene_id "STRG.789"
1A	StringTie	exon	254409397	254412901	1000	-	.	transcript_id "STRG.789.1"; gene_id "STRG.789";
1A	StringTie	exon	254413079	254413503	1000	-	.	transcript_id "STRG.789.1"; gene_id "STRG.789";
1A	StringTie	transcript	255099282	255103439	1000	-	.	transcript_id "STRG.790.1"; gene_id "STRG.790"
1A	StringTie	exon	255099282	255099645	1000	-	.	transcript_id "STRG.790.1"; gene_id "STRG.790";
1A	StringTie	exon	255099997	255100151	1000	-	.	transcript_id "STRG.790.1"; gene_id "STRG.790";
1A	StringTie	exon	255100601	255100764	1000	-	.	transcript_id "STRG.790.1"; gene_id "STRG.790";
1A	StringTie	exon	255100995	255101116	1000	-	.	transcript_id "STRG.790.1"; gene_id "STRG.790";
1A	StringTie	exon	255101550	255101762	1000	-	.	transcript_id "STRG.790.1"; gene_id "STRG.790";
1A	StringTie	exon	255101876	255102025	1000	-	.	transcript_id "STRG.790.1"; gene_id "STRG.790";
1A	StringTie	exon	255103175	255103439	1000	-	.	transcript_id "STRG.790.1"; gene_id "STRG.790";
1A	StringTie	transcript	255140129	255142566	1000	-	.	transcript_id "STRG.791.1"; gene_id "STRG.791"
1A	StringTie	exon	255140129	255140841	1000	-	.	transcript_id "STRG.791.1"; gene_id "STRG.791";
1A	StringTie	exon	255141050	255141238	1000	-	.	transcript_id "STRG.791.1"; gene_id "STRG.791";
1A	StringTie	exon	255141364	255141484	1000	-	.	transcript_id "STRG.791.1"; gene_id "STRG.791";
1A	StringTie	exon	255141608	255141825	1000	-	.	transcript_id "STRG.791.1"; gene_id "STRG.791";
1A	StringTie	exon	255142449	255142566	1000	-	.	transcript_id "STRG.791.1"; gene_id "STRG.791";
1A	StringTie	transcript	255319774	255335375	1000	-	.	transcript_id "STRG.792.1"; gene_id "STRG.792"
1A	StringTie	exon	255319774	255320178	1000	-	.	transcript_id "STRG.792.1"; gene_id "STRG.792";
1A	StringTie	exon	255320895	255320961	1000	-	.	transcript_id "STRG.792.1"; gene_id "STRG.792";
1A	StringTie	exon	255321035	255321214	1000	-	.	transcript_id "STRG.792.1"; gene_id "STRG.792";
1A	StringTie	exon	255321353	255321673	1000	-	.	transcript_id "STRG.792.1"; gene_id "STRG.792";
1A	StringTie	exon	255321759	255322010	1000	-	.	transcript_id "STRG.792.1"; gene_id "STRG.792";
1A	StringTie	exon	255329606	255329743	1000	-	.	transcript_id "STRG.792.1"; gene_id "STRG.792";
1A	StringTie	exon	255329843	255329950	1000	-	.	transcript_id "STRG.792.1"; gene_id "STRG.792";
1A	StringTie	exon	255330163	255330363	1000	-	.	transcript_id "STRG.792.1"; gene_id "STRG.792";
1A	StringTie	exon	255330453	255330665	1000	-	.	transcript_id "STRG.792.1"; gene_id "STRG.792";
1A	StringTie	exon	255334772	255335375	1000	-	.	transcript_id "STRG.792.1"; gene_id "STRG.792";
1A	StringTie	transcript	255319774	255335375	1000	-	.	transcript_id "STRG.792.2"; gene_id "STRG.792"
1A	StringTie	exon	255319774	255320178	1000	-	.	transcript_id "STRG.792.2"; gene_id "STRG.792";
1A	StringTie	exon	255320895	255321214	1000	-	.	transcript_id "STRG.792.2"; gene_id "STRG.792";
1A	StringTie	exon	255321353	255321673	1000	-	.	transcript_id "STRG.792.2"; gene_id "STRG.792";
1A	StringTie	exon	255321759	255322010	1000	-	.	transcript_id "STRG.792.2"; gene_id "STRG.792";
1A	StringTie	exon	255329606	255329743	1000	-	.	transcript_id "STRG.792.2"; gene_id "STRG.792";
1A	StringTie	exon	255329843	255329950	1000	-	.	transcript_id "STRG.792.2"; gene_id "STRG.792";
1A	StringTie	exon	255330163	255330363	1000	-	.	transcript_id "STRG.792.2"; gene_id "STRG.792";
1A	StringTie	exon	255330453	255330665	1000	-	.	transcript_id "STRG.792.2"; gene_id "STRG.792";
1A	StringTie	exon	255334772	255335375	1000	-	.	transcript_id "STRG.792.2"; gene_id "STRG.792";
1A	StringTie	transcript	255319774	255335375	1000	-	.	transcript_id "STRG.792.3"; gene_id "STRG.792"
1A	StringTie	exon	255319774	255320178	1000	-	.	transcript_id "STRG.792.3"; gene_id "STRG.792";
1A	StringTie	exon	255321035	255321214	1000	-	.	transcript_id "STRG.792.3"; gene_id "STRG.792";
1A	StringTie	exon	255321353	255321673	1000	-	.	transcript_id "STRG.792.3"; gene_id "STRG.792";
1A	StringTie	exon	255321759	255322010	1000	-	.	transcript_id "STRG.792.3"; gene_id "STRG.792";
1A	StringTie	exon	255329606	255329743	1000	-	.	transcript_id "STRG.792.3"; gene_id "STRG.792";
1A	StringTie	exon	255329843	255329950	1000	-	.	transcript_id "STRG.792.3"; gene_id "STRG.792";
1A	StringTie	exon	255330163	255330363	1000	-	.	transcript_id "STRG.792.3"; gene_id "STRG.792";
1A	StringTie	exon	255330453	255330665	1000	-	.	transcript_id "STRG.792.3"; gene_id "STRG.792";
1A	StringTie	exon	255334772	255335375	1000	-	.	transcript_id "STRG.792.3"; gene_id "STRG.792";
1A	StringTie	transcript	255641472	255646700	1000	-	.	transcript_id "STRG.793.1"; gene_id "STRG.793"
1A	StringTie	exon	255641472	255641917	1000	-	.	transcript_id "STRG.793.1"; gene_id "STRG.793";
1A	StringTie	exon	255642012	255642095	1000	-	.	transcript_id "STRG.793.1"; gene_id "STRG.793";
1A	StringTie	exon	255642166	255642317	1000	-	.	transcript_id "STRG.793.1"; gene_id "STRG.793";
1A	StringTie	exon	255642980	255643075	1000	-	.	transcript_id "STRG.793.1"; gene_id "STRG.793";
1A	StringTie	exon	255643167	255643321	1000	-	.	transcript_id "STRG.793.1"; gene_id "STRG.793";
1A	StringTie	exon	255643849	255643914	1000	-	.	transcript_id "STRG.793.1"; gene_id "STRG.793";
1A	StringTie	exon	255644019	255644088	1000	-	.	transcript_id "STRG.793.1"; gene_id "STRG.793";
1A	StringTie	exon	255644196	255644326	1000	-	.	transcript_id "STRG.793.1"; gene_id "STRG.793";
1A	StringTie	exon	255645220	255645406	1000	-	.	transcript_id "STRG.793.1"; gene_id "STRG.793";
1A	StringTie	exon	255645508	255645639	1000	-	.	transcript_id "STRG.793.1"; gene_id "STRG.793";
1A	StringTie	exon	255645975	255646064	1000	-	.	transcript_id "STRG.793.1"; gene_id "STRG.793";
1A	StringTie	exon	255646385	255646700	1000	-	.	transcript_id "STRG.793.1"; gene_id "STRG.793";
1A	StringTie	transcript	255641472	255647991	1000	-	.	transcript_id "STRG.793.2"; gene_id "STRG.793"
1A	StringTie	exon	255641472	255641917	1000	-	.	transcript_id "STRG.793.2"; gene_id "STRG.793";
1A	StringTie	exon	255642012	255642095	1000	-	.	transcript_id "STRG.793.2"; gene_id "STRG.793";
1A	StringTie	exon	255642166	255642317	1000	-	.	transcript_id "STRG.793.2"; gene_id "STRG.793";
1A	StringTie	exon	255642980	255643075	1000	-	.	transcript_id "STRG.793.2"; gene_id "STRG.793";
1A	StringTie	exon	255643167	255643321	1000	-	.	transcript_id "STRG.793.2"; gene_id "STRG.793";
1A	StringTie	exon	255643849	255643914	1000	-	.	transcript_id "STRG.793.2"; gene_id "STRG.793";
1A	StringTie	exon	255644019	255644088	1000	-	.	transcript_id "STRG.793.2"; gene_id "STRG.793";
1A	StringTie	exon	255644196	255644326	1000	-	.	transcript_id "STRG.793.2"; gene_id "STRG.793";
1A	StringTie	exon	255645220	255645406	1000	-	.	transcript_id "STRG.793.2"; gene_id "STRG.793";
1A	StringTie	exon	255645508	255645639	1000	-	.	transcript_id "STRG.793.2"; gene_id "STRG.793";
1A	StringTie	exon	255647772	255647991	1000	-	.	transcript_id "STRG.793.2"; gene_id "STRG.793";
1A	StringTie	transcript	256186748	256192815	1000	-	.	transcript_id "STRG.796.1"; gene_id "STRG.796"
1A	StringTie	exon	256186748	256187282	1000	-	.	transcript_id "STRG.796.1"; gene_id "STRG.796";
1A	StringTie	exon	256187950	256188594	1000	-	.	transcript_id "STRG.796.1"; gene_id "STRG.796";
1A	StringTie	exon	256190969	256191070	1000	-	.	transcript_id "STRG.796.1"; gene_id "STRG.796";
1A	StringTie	exon	256191731	256192815	1000	-	.	transcript_id "STRG.796.1"; gene_id "STRG.796";
1A	StringTie	transcript	256186748	256192815	1000	-	.	transcript_id "STRG.796.2"; gene_id "STRG.796"
1A	StringTie	exon	256186748	256187282	1000	-	.	transcript_id "STRG.796.2"; gene_id "STRG.796";
1A	StringTie	exon	256187950	256188594	1000	-	.	transcript_id "STRG.796.2"; gene_id "STRG.796";
1A	StringTie	exon	256189338	256189403	1000	-	.	transcript_id "STRG.796.2"; gene_id "STRG.796";
1A	StringTie	exon	256190969	256191070	1000	-	.	transcript_id "STRG.796.2"; gene_id "STRG.796";
1A	StringTie	exon	256191731	256192815	1000	-	.	transcript_id "STRG.796.2"; gene_id "STRG.796";
1A	StringTie	transcript	256527504	256529331	1000	+	.	transcript_id "STRG.794.1"; gene_id "STRG.794"
1A	StringTie	exon	256527504	256527851	1000	+	.	transcript_id "STRG.794.1"; gene_id "STRG.794";
1A	StringTie	exon	256528745	256529331	1000	+	.	transcript_id "STRG.794.1"; gene_id "STRG.794";
1A	StringTie	transcript	256706357	256710034	1000	-	.	transcript_id "STRG.795.1"; gene_id "STRG.795"
1A	StringTie	exon	256706357	256706725	1000	-	.	transcript_id "STRG.795.1"; gene_id "STRG.795";
1A	StringTie	exon	256708162	256708269	1000	-	.	transcript_id "STRG.795.1"; gene_id "STRG.795";
1A	StringTie	exon	256708884	256709080	1000	-	.	transcript_id "STRG.795.1"; gene_id "STRG.795";
1A	StringTie	exon	256709158	256709255	1000	-	.	transcript_id "STRG.795.1"; gene_id "STRG.795";
1A	StringTie	exon	256709349	256709397	1000	-	.	transcript_id "STRG.795.1"; gene_id "STRG.795";
1A	StringTie	exon	256709631	256710034	1000	-	.	transcript_id "STRG.795.1"; gene_id "STRG.795";
1A	StringTie	transcript	256706357	256710034	1000	-	.	transcript_id "STRG.795.2"; gene_id "STRG.795"
1A	StringTie	exon	256706357	256709080	1000	-	.	transcript_id "STRG.795.2"; gene_id "STRG.795";
1A	StringTie	exon	256709158	256709255	1000	-	.	transcript_id "STRG.795.2"; gene_id "STRG.795";
1A	StringTie	exon	256709349	256709397	1000	-	.	transcript_id "STRG.795.2"; gene_id "STRG.795";
1A	StringTie	exon	256709631	256710034	1000	-	.	transcript_id "STRG.795.2"; gene_id "STRG.795";
1A	StringTie	transcript	257182095	257190340	1000	+	.	transcript_id "STRG.798.1"; gene_id "STRG.798"
1A	StringTie	exon	257182095	257182416	1000	+	.	transcript_id "STRG.798.1"; gene_id "STRG.798";
1A	StringTie	exon	257182529	257182618	1000	+	.	transcript_id "STRG.798.1"; gene_id "STRG.798";
1A	StringTie	exon	257182750	257182827	1000	+	.	transcript_id "STRG.798.1"; gene_id "STRG.798";
1A	StringTie	exon	257184425	257184499	1000	+	.	transcript_id "STRG.798.1"; gene_id "STRG.798";
1A	StringTie	exon	257187721	257187773	1000	+	.	transcript_id "STRG.798.1"; gene_id "STRG.798";
1A	StringTie	exon	257188348	257188498	1000	+	.	transcript_id "STRG.798.1"; gene_id "STRG.798";
1A	StringTie	exon	257188756	257188872	1000	+	.	transcript_id "STRG.798.1"; gene_id "STRG.798";
1A	StringTie	exon	257188980	257189103	1000	+	.	transcript_id "STRG.798.1"; gene_id "STRG.798";
1A	StringTie	exon	257189229	257189329	1000	+	.	transcript_id "STRG.798.1"; gene_id "STRG.798";
1A	StringTie	exon	257189450	257189585	1000	+	.	transcript_id "STRG.798.1"; gene_id "STRG.798";
1A	StringTie	exon	257189770	257189822	1000	+	.	transcript_id "STRG.798.1"; gene_id "STRG.798";
1A	StringTie	exon	257189932	257190340	1000	+	.	transcript_id "STRG.798.1"; gene_id "STRG.798";
1A	StringTie	transcript	257190935	257194089	1000	-	.	transcript_id "STRG.799.1"; gene_id "STRG.799"
1A	StringTie	exon	257190935	257192578	1000	-	.	transcript_id "STRG.799.1"; gene_id "STRG.799";
1A	StringTie	exon	257192685	257192771	1000	-	.	transcript_id "STRG.799.1"; gene_id "STRG.799";
1A	StringTie	exon	257193188	257193853	1000	-	.	transcript_id "STRG.799.1"; gene_id "STRG.799";
1A	StringTie	exon	257193999	257194089	1000	-	.	transcript_id "STRG.799.1"; gene_id "STRG.799";
1A	StringTie	transcript	257190935	257194089	1000	-	.	transcript_id "STRG.799.2"; gene_id "STRG.799"
1A	StringTie	exon	257190935	257192578	1000	-	.	transcript_id "STRG.799.2"; gene_id "STRG.799";
1A	StringTie	exon	257192685	257192771	1000	-	.	transcript_id "STRG.799.2"; gene_id "STRG.799";
1A	StringTie	exon	257193999	257194089	1000	-	.	transcript_id "STRG.799.2"; gene_id "STRG.799";
1A	StringTie	transcript	257763574	257768001	1000	-	.	transcript_id "STRG.797.1"; gene_id "STRG.797"
1A	StringTie	exon	257763574	257764045	1000	-	.	transcript_id "STRG.797.1"; gene_id "STRG.797";
1A	StringTie	exon	257765063	257765139	1000	-	.	transcript_id "STRG.797.1"; gene_id "STRG.797";
1A	StringTie	exon	257765742	257766052	1000	-	.	transcript_id "STRG.797.1"; gene_id "STRG.797";
1A	StringTie	exon	257766536	257766621	1000	-	.	transcript_id "STRG.797.1"; gene_id "STRG.797";
1A	StringTie	exon	257767305	257767375	1000	-	.	transcript_id "STRG.797.1"; gene_id "STRG.797";
1A	StringTie	exon	257767500	257768001	1000	-	.	transcript_id "STRG.797.1"; gene_id "STRG.797";
1A	StringTie	transcript	257763574	257768001	1000	-	.	transcript_id "STRG.797.2"; gene_id "STRG.797"
1A	StringTie	exon	257763574	257764045	1000	-	.	transcript_id "STRG.797.2"; gene_id "STRG.797";
1A	StringTie	exon	257765063	257765139	1000	-	.	transcript_id "STRG.797.2"; gene_id "STRG.797";
1A	StringTie	exon	257765742	257766052	1000	-	.	transcript_id "STRG.797.2"; gene_id "STRG.797";
1A	StringTie	exon	257766536	257766621	1000	-	.	transcript_id "STRG.797.2"; gene_id "STRG.797";
1A	StringTie	exon	257767305	257767375	1000	-	.	transcript_id "STRG.797.2"; gene_id "STRG.797";
1A	StringTie	exon	257767500	257767554	1000	-	.	transcript_id "STRG.797.2"; gene_id "STRG.797";
1A	StringTie	exon	257767648	257768001	1000	-	.	transcript_id "STRG.797.2"; gene_id "STRG.797";
1A	StringTie	transcript	257763574	257768001	1000	-	.	transcript_id "STRG.797.3"; gene_id "STRG.797"
1A	StringTie	exon	257763574	257766052	1000	-	.	transcript_id "STRG.797.3"; gene_id "STRG.797";
1A	StringTie	exon	257766202	257766300	1000	-	.	transcript_id "STRG.797.3"; gene_id "STRG.797";
1A	StringTie	exon	257766536	257766621	1000	-	.	transcript_id "STRG.797.3"; gene_id "STRG.797";
1A	StringTie	exon	257767305	257767375	1000	-	.	transcript_id "STRG.797.3"; gene_id "STRG.797";
1A	StringTie	exon	257767473	257768001	1000	-	.	transcript_id "STRG.797.3"; gene_id "STRG.797";
1A	StringTie	transcript	257763574	257768001	1000	-	.	transcript_id "STRG.797.4"; gene_id "STRG.797"
1A	StringTie	exon	257763574	257764045	1000	-	.	transcript_id "STRG.797.4"; gene_id "STRG.797";
1A	StringTie	exon	257765063	257765139	1000	-	.	transcript_id "STRG.797.4"; gene_id "STRG.797";
1A	StringTie	exon	257765742	257766052	1000	-	.	transcript_id "STRG.797.4"; gene_id "STRG.797";
1A	StringTie	exon	257766202	257766300	1000	-	.	transcript_id "STRG.797.4"; gene_id "STRG.797";
1A	StringTie	exon	257766536	257766621	1000	-	.	transcript_id "STRG.797.4"; gene_id "STRG.797";
1A	StringTie	exon	257767305	257767375	1000	-	.	transcript_id "STRG.797.4"; gene_id "STRG.797";
1A	StringTie	exon	257767473	257767554	1000	-	.	transcript_id "STRG.797.4"; gene_id "STRG.797";
1A	StringTie	exon	257767648	257768001	1000	-	.	transcript_id "STRG.797.4"; gene_id "STRG.797";
1A	StringTie	transcript	257763574	257768001	1000	-	.	transcript_id "STRG.797.5"; gene_id "STRG.797"
1A	StringTie	exon	257763574	257766052	1000	-	.	transcript_id "STRG.797.5"; gene_id "STRG.797";
1A	StringTie	exon	257766536	257766621	1000	-	.	transcript_id "STRG.797.5"; gene_id "STRG.797";
1A	StringTie	exon	257767305	257767375	1000	-	.	transcript_id "STRG.797.5"; gene_id "STRG.797";
1A	StringTie	exon	257767500	257768001	1000	-	.	transcript_id "STRG.797.5"; gene_id "STRG.797";
1A	StringTie	transcript	257800476	257802885	1000	+	.	transcript_id "STRG.800.1"; gene_id "STRG.800"
1A	StringTie	exon	257800476	257800655	1000	+	.	transcript_id "STRG.800.1"; gene_id "STRG.800";
1A	StringTie	exon	257800837	257800954	1000	+	.	transcript_id "STRG.800.1"; gene_id "STRG.800";
1A	StringTie	exon	257801052	257801095	1000	+	.	transcript_id "STRG.800.1"; gene_id "STRG.800";
1A	StringTie	exon	257801310	257801420	1000	+	.	transcript_id "STRG.800.1"; gene_id "STRG.800";
1A	StringTie	exon	257801908	257802000	1000	+	.	transcript_id "STRG.800.1"; gene_id "STRG.800";
1A	StringTie	exon	257802085	257802203	1000	+	.	transcript_id "STRG.800.1"; gene_id "STRG.800";
1A	StringTie	exon	257802552	257802885	1000	+	.	transcript_id "STRG.800.1"; gene_id "STRG.800";
1A	StringTie	transcript	257803058	257810727	1000	-	.	transcript_id "STRG.801.1"; gene_id "STRG.801"
1A	StringTie	exon	257803058	257804055	1000	-	.	transcript_id "STRG.801.1"; gene_id "STRG.801";
1A	StringTie	exon	257810514	257810727	1000	-	.	transcript_id "STRG.801.1"; gene_id "STRG.801";
1A	StringTie	transcript	258283795	258292998	1000	+	.	transcript_id "STRG.807.1"; gene_id "STRG.807"
1A	StringTie	exon	258283795	258284032	1000	+	.	transcript_id "STRG.807.1"; gene_id "STRG.807";
1A	StringTie	exon	258284147	258284232	1000	+	.	transcript_id "STRG.807.1"; gene_id "STRG.807";
1A	StringTie	exon	258284312	258284383	1000	+	.	transcript_id "STRG.807.1"; gene_id "STRG.807";
1A	StringTie	exon	258284568	258284630	1000	+	.	transcript_id "STRG.807.1"; gene_id "STRG.807";
1A	StringTie	exon	258285115	258285201	1000	+	.	transcript_id "STRG.807.1"; gene_id "STRG.807";
1A	StringTie	exon	258286699	258286840	1000	+	.	transcript_id "STRG.807.1"; gene_id "STRG.807";
1A	StringTie	exon	258286924	258287042	1000	+	.	transcript_id "STRG.807.1"; gene_id "STRG.807";
1A	StringTie	exon	258288606	258288722	1000	+	.	transcript_id "STRG.807.1"; gene_id "STRG.807";
1A	StringTie	exon	258288944	258289039	1000	+	.	transcript_id "STRG.807.1"; gene_id "STRG.807";
1A	StringTie	exon	258289135	258289194	1000	+	.	transcript_id "STRG.807.1"; gene_id "STRG.807";
1A	StringTie	exon	258290150	258290224	1000	+	.	transcript_id "STRG.807.1"; gene_id "STRG.807";
1A	StringTie	exon	258291216	258291320	1000	+	.	transcript_id "STRG.807.1"; gene_id "STRG.807";
1A	StringTie	exon	258291399	258291515	1000	+	.	transcript_id "STRG.807.1"; gene_id "STRG.807";
1A	StringTie	exon	258291697	258291774	1000	+	.	transcript_id "STRG.807.1"; gene_id "STRG.807";
1A	StringTie	exon	258291852	258291948	1000	+	.	transcript_id "STRG.807.1"; gene_id "STRG.807";
1A	StringTie	exon	258292191	258292242	1000	+	.	transcript_id "STRG.807.1"; gene_id "STRG.807";
1A	StringTie	exon	258292414	258292484	1000	+	.	transcript_id "STRG.807.1"; gene_id "STRG.807";
1A	StringTie	exon	258292575	258292998	1000	+	.	transcript_id "STRG.807.1"; gene_id "STRG.807";
1A	StringTie	transcript	258675690	258677850	1000	+	.	transcript_id "STRG.802.1"; gene_id "STRG.802"
1A	StringTie	exon	258675690	258675893	1000	+	.	transcript_id "STRG.802.1"; gene_id "STRG.802";
1A	StringTie	exon	258675979	258676746	1000	+	.	transcript_id "STRG.802.1"; gene_id "STRG.802";
1A	StringTie	exon	258676827	258676991	1000	+	.	transcript_id "STRG.802.1"; gene_id "STRG.802";
1A	StringTie	exon	258677079	258677204	1000	+	.	transcript_id "STRG.802.1"; gene_id "STRG.802";
1A	StringTie	exon	258677288	258677850	1000	+	.	transcript_id "STRG.802.1"; gene_id "STRG.802";
1A	StringTie	transcript	258701068	258703068	1000	-	.	transcript_id "STRG.803.1"; gene_id "STRG.803"
1A	StringTie	exon	258701068	258701438	1000	-	.	transcript_id "STRG.803.1"; gene_id "STRG.803";
1A	StringTie	exon	258701547	258701588	1000	-	.	transcript_id "STRG.803.1"; gene_id "STRG.803";
1A	StringTie	exon	258702573	258702857	1000	-	.	transcript_id "STRG.803.1"; gene_id "STRG.803";
1A	StringTie	exon	258702959	258703068	1000	-	.	transcript_id "STRG.803.1"; gene_id "STRG.803";
1A	StringTie	transcript	258701068	258703068	1000	-	.	transcript_id "STRG.803.2"; gene_id "STRG.803"
1A	StringTie	exon	258701068	258702857	1000	-	.	transcript_id "STRG.803.2"; gene_id "STRG.803";
1A	StringTie	exon	258702959	258703068	1000	-	.	transcript_id "STRG.803.2"; gene_id "STRG.803";
1A	StringTie	transcript	259477274	259480223	1000	+	.	transcript_id "STRG.804.1"; gene_id "STRG.804"
1A	StringTie	exon	259477274	259478296	1000	+	.	transcript_id "STRG.804.1"; gene_id "STRG.804";
1A	StringTie	exon	259478477	259480223	1000	+	.	transcript_id "STRG.804.1"; gene_id "STRG.804";
1A	StringTie	transcript	259477274	259480223	1000	+	.	transcript_id "STRG.804.2"; gene_id "STRG.804"
1A	StringTie	exon	259477274	259478296	1000	+	.	transcript_id "STRG.804.2"; gene_id "STRG.804";
1A	StringTie	exon	259478477	259478520	1000	+	.	transcript_id "STRG.804.2"; gene_id "STRG.804";
1A	StringTie	exon	259479296	259480223	1000	+	.	transcript_id "STRG.804.2"; gene_id "STRG.804";
1A	StringTie	transcript	259609556	259615835	1000	+	.	transcript_id "STRG.805.1"; gene_id "STRG.805"
1A	StringTie	exon	259609556	259609938	1000	+	.	transcript_id "STRG.805.1"; gene_id "STRG.805";
1A	StringTie	exon	259611177	259611282	1000	+	.	transcript_id "STRG.805.1"; gene_id "STRG.805";
1A	StringTie	exon	259611954	259612102	1000	+	.	transcript_id "STRG.805.1"; gene_id "STRG.805";
1A	StringTie	exon	259613440	259613695	1000	+	.	transcript_id "STRG.805.1"; gene_id "STRG.805";
1A	StringTie	exon	259614035	259614144	1000	+	.	transcript_id "STRG.805.1"; gene_id "STRG.805";
1A	StringTie	exon	259614521	259614595	1000	+	.	transcript_id "STRG.805.1"; gene_id "STRG.805";
1A	StringTie	exon	259614696	259614782	1000	+	.	transcript_id "STRG.805.1"; gene_id "STRG.805";
1A	StringTie	exon	259615031	259615117	1000	+	.	transcript_id "STRG.805.1"; gene_id "STRG.805";
1A	StringTie	exon	259615316	259615453	1000	+	.	transcript_id "STRG.805.1"; gene_id "STRG.805";
1A	StringTie	exon	259615544	259615835	1000	+	.	transcript_id "STRG.805.1"; gene_id "STRG.805";
1A	StringTie	transcript	259618103	259621816	1000	+	.	transcript_id "STRG.806.1"; gene_id "STRG.806"
1A	StringTie	exon	259618103	259618501	1000	+	.	transcript_id "STRG.806.1"; gene_id "STRG.806";
1A	StringTie	exon	259619710	259619878	1000	+	.	transcript_id "STRG.806.1"; gene_id "STRG.806";
1A	StringTie	exon	259620007	259620132	1000	+	.	transcript_id "STRG.806.1"; gene_id "STRG.806";
1A	StringTie	exon	259621202	259621267	1000	+	.	transcript_id "STRG.806.1"; gene_id "STRG.806";
1A	StringTie	exon	259621373	259621816	1000	+	.	transcript_id "STRG.806.1"; gene_id "STRG.806";
1A	StringTie	transcript	259622743	259627366	1000	+	.	transcript_id "STRG.808.1"; gene_id "STRG.808"
1A	StringTie	exon	259622743	259622909	1000	+	.	transcript_id "STRG.808.1"; gene_id "STRG.808";
1A	StringTie	exon	259623000	259623115	1000	+	.	transcript_id "STRG.808.1"; gene_id "STRG.808";
1A	StringTie	exon	259623203	259623239	1000	+	.	transcript_id "STRG.808.1"; gene_id "STRG.808";
1A	StringTie	exon	259623678	259623710	1000	+	.	transcript_id "STRG.808.1"; gene_id "STRG.808";
1A	StringTie	exon	259623818	259623977	1000	+	.	transcript_id "STRG.808.1"; gene_id "STRG.808";
1A	StringTie	exon	259624074	259625163	1000	+	.	transcript_id "STRG.808.1"; gene_id "STRG.808";
1A	StringTie	exon	259625263	259625820	1000	+	.	transcript_id "STRG.808.1"; gene_id "STRG.808";
1A	StringTie	exon	259626039	259626389	1000	+	.	transcript_id "STRG.808.1"; gene_id "STRG.808";
1A	StringTie	exon	259626480	259627366	1000	+	.	transcript_id "STRG.808.1"; gene_id "STRG.808";
1A	StringTie	transcript	259764347	259768197	1000	+	.	transcript_id "STRG.809.1"; gene_id "STRG.809"
1A	StringTie	exon	259764347	259767517	1000	+	.	transcript_id "STRG.809.1"; gene_id "STRG.809";
1A	StringTie	exon	259767624	259768197	1000	+	.	transcript_id "STRG.809.1"; gene_id "STRG.809";
1A	StringTie	transcript	259783943	259785345	1000	-	.	transcript_id "STRG.810.1"; gene_id "STRG.810"
1A	StringTie	exon	259783943	259784377	1000	-	.	transcript_id "STRG.810.1"; gene_id "STRG.810";
1A	StringTie	exon	259784594	259784731	1000	-	.	transcript_id "STRG.810.1"; gene_id "STRG.810";
1A	StringTie	exon	259784821	259785345	1000	-	.	transcript_id "STRG.810.1"; gene_id "STRG.810";
1A	StringTie	transcript	260216424	260221183	1000	+	.	transcript_id "STRG.811.1"; gene_id "STRG.811"
1A	StringTie	exon	260216424	260219810	1000	+	.	transcript_id "STRG.811.1"; gene_id "STRG.811";
1A	StringTie	exon	260220211	260221183	1000	+	.	transcript_id "STRG.811.1"; gene_id "STRG.811";
1A	StringTie	transcript	260357534	260364339	1000	+	.	transcript_id "STRG.812.1"; gene_id "STRG.812"
1A	StringTie	exon	260357534	260358017	1000	+	.	transcript_id "STRG.812.1"; gene_id "STRG.812";
1A	StringTie	exon	260358193	260358244	1000	+	.	transcript_id "STRG.812.1"; gene_id "STRG.812";
1A	StringTie	exon	260358755	260358810	1000	+	.	transcript_id "STRG.812.1"; gene_id "STRG.812";
1A	StringTie	exon	260359968	260360126	1000	+	.	transcript_id "STRG.812.1"; gene_id "STRG.812";
1A	StringTie	exon	260360218	260360322	1000	+	.	transcript_id "STRG.812.1"; gene_id "STRG.812";
1A	StringTie	exon	260360593	260360699	1000	+	.	transcript_id "STRG.812.1"; gene_id "STRG.812";
1A	StringTie	exon	260361191	260361312	1000	+	.	transcript_id "STRG.812.1"; gene_id "STRG.812";
1A	StringTie	exon	260361419	260361527	1000	+	.	transcript_id "STRG.812.1"; gene_id "STRG.812";
1A	StringTie	exon	260361646	260361779	1000	+	.	transcript_id "STRG.812.1"; gene_id "STRG.812";
1A	StringTie	exon	260361855	260362224	1000	+	.	transcript_id "STRG.812.1"; gene_id "STRG.812";
1A	StringTie	exon	260362581	260362694	1000	+	.	transcript_id "STRG.812.1"; gene_id "STRG.812";
1A	StringTie	exon	260363616	260363701	1000	+	.	transcript_id "STRG.812.1"; gene_id "STRG.812";
1A	StringTie	exon	260363807	260364339	1000	+	.	transcript_id "STRG.812.1"; gene_id "STRG.812";
1A	StringTie	transcript	260378930	260380699	1000	-	.	transcript_id "STRG.813.1"; gene_id "STRG.813"
1A	StringTie	exon	260378930	260380699	1000	-	.	transcript_id "STRG.813.1"; gene_id "STRG.813";
1A	StringTie	transcript	260778633	260788338	1000	+	.	transcript_id "STRG.814.1"; gene_id "STRG.814"
1A	StringTie	exon	260778633	260778891	1000	+	.	transcript_id "STRG.814.1"; gene_id "STRG.814";
1A	StringTie	exon	260779004	260779221	1000	+	.	transcript_id "STRG.814.1"; gene_id "STRG.814";
1A	StringTie	exon	260786534	260788338	1000	+	.	transcript_id "STRG.814.1"; gene_id "STRG.814";
1A	StringTie	transcript	260976094	260981490	1000	+	.	transcript_id "STRG.816.1"; gene_id "STRG.816"
1A	StringTie	exon	260976094	260976341	1000	+	.	transcript_id "STRG.816.1"; gene_id "STRG.816";
1A	StringTie	exon	260979519	260979736	1000	+	.	transcript_id "STRG.816.1"; gene_id "STRG.816";
1A	StringTie	exon	260979840	260980411	1000	+	.	transcript_id "STRG.816.1"; gene_id "STRG.816";
1A	StringTie	exon	260980501	260981490	1000	+	.	transcript_id "STRG.816.1"; gene_id "STRG.816";
1A	StringTie	transcript	260998440	261000555	1000	-	.	transcript_id "STRG.815.1"; gene_id "STRG.815"
1A	StringTie	exon	260998440	260999303	1000	-	.	transcript_id "STRG.815.1"; gene_id "STRG.815";
1A	StringTie	exon	260999428	260999542	1000	-	.	transcript_id "STRG.815.1"; gene_id "STRG.815";
1A	StringTie	exon	260999655	260999764	1000	-	.	transcript_id "STRG.815.1"; gene_id "STRG.815";
1A	StringTie	exon	261000226	261000295	1000	-	.	transcript_id "STRG.815.1"; gene_id "STRG.815";
1A	StringTie	exon	261000377	261000555	1000	-	.	transcript_id "STRG.815.1"; gene_id "STRG.815";
1A	StringTie	transcript	261555665	261557870	1000	+	.	transcript_id "STRG.818.1"; gene_id "STRG.818"
1A	StringTie	exon	261555665	261556100	1000	+	.	transcript_id "STRG.818.1"; gene_id "STRG.818";
1A	StringTie	exon	261556283	261557870	1000	+	.	transcript_id "STRG.818.1"; gene_id "STRG.818";
1A	StringTie	transcript	261555665	261561319	1000	+	.	transcript_id "STRG.818.2"; gene_id "STRG.818"
1A	StringTie	exon	261555665	261556100	1000	+	.	transcript_id "STRG.818.2"; gene_id "STRG.818";
1A	StringTie	exon	261556283	261558590	1000	+	.	transcript_id "STRG.818.2"; gene_id "STRG.818";
1A	StringTie	exon	261560860	261560941	1000	+	.	transcript_id "STRG.818.2"; gene_id "STRG.818";
1A	StringTie	exon	261561031	261561319	1000	+	.	transcript_id "STRG.818.2"; gene_id "STRG.818";
1A	StringTie	transcript	261674468	261676292	1000	-	.	transcript_id "STRG.817.1"; gene_id "STRG.817"
1A	StringTie	exon	261674468	261674872	1000	-	.	transcript_id "STRG.817.1"; gene_id "STRG.817";
1A	StringTie	exon	261674957	261675133	1000	-	.	transcript_id "STRG.817.1"; gene_id "STRG.817";
1A	StringTie	exon	261675252	261675350	1000	-	.	transcript_id "STRG.817.1"; gene_id "STRG.817";
1A	StringTie	exon	261675449	261675649	1000	-	.	transcript_id "STRG.817.1"; gene_id "STRG.817";
1A	StringTie	exon	261675726	261675833	1000	-	.	transcript_id "STRG.817.1"; gene_id "STRG.817";
1A	StringTie	exon	261675917	261676292	1000	-	.	transcript_id "STRG.817.1"; gene_id "STRG.817";
1A	StringTie	transcript	261687590	261698563	1000	-	.	transcript_id "STRG.819.1"; gene_id "STRG.819"
1A	StringTie	exon	261687590	261688005	1000	-	.	transcript_id "STRG.819.1"; gene_id "STRG.819";
1A	StringTie	exon	261688101	261688277	1000	-	.	transcript_id "STRG.819.1"; gene_id "STRG.819";
1A	StringTie	exon	261688384	261688482	1000	-	.	transcript_id "STRG.819.1"; gene_id "STRG.819";
1A	StringTie	exon	261688578	261688778	1000	-	.	transcript_id "STRG.819.1"; gene_id "STRG.819";
1A	StringTie	exon	261689347	261689454	1000	-	.	transcript_id "STRG.819.1"; gene_id "STRG.819";
1A	StringTie	exon	261689539	261689914	1000	-	.	transcript_id "STRG.819.1"; gene_id "STRG.819";
1A	StringTie	exon	261690013	261690232	1000	-	.	transcript_id "STRG.819.1"; gene_id "STRG.819";
1A	StringTie	exon	261697885	261698341	1000	-	.	transcript_id "STRG.819.1"; gene_id "STRG.819";
1A	StringTie	exon	261698434	261698563	1000	-	.	transcript_id "STRG.819.1"; gene_id "STRG.819";
1A	StringTie	transcript	261865245	261867638	1000	+	.	transcript_id "STRG.821.1"; gene_id "STRG.821"
1A	StringTie	exon	261865245	261865655	1000	+	.	transcript_id "STRG.821.1"; gene_id "STRG.821";
1A	StringTie	exon	261866422	261866493	1000	+	.	transcript_id "STRG.821.1"; gene_id "STRG.821";
1A	StringTie	exon	261866611	261866719	1000	+	.	transcript_id "STRG.821.1"; gene_id "STRG.821";
1A	StringTie	exon	261867076	261867638	1000	+	.	transcript_id "STRG.821.1"; gene_id "STRG.821";
1A	StringTie	transcript	261865245	261867638	1000	+	.	transcript_id "STRG.821.2"; gene_id "STRG.821"
1A	StringTie	exon	261865245	261866493	1000	+	.	transcript_id "STRG.821.2"; gene_id "STRG.821";
1A	StringTie	exon	261866611	261866719	1000	+	.	transcript_id "STRG.821.2"; gene_id "STRG.821";
1A	StringTie	exon	261867076	261867638	1000	+	.	transcript_id "STRG.821.2"; gene_id "STRG.821";
1A	StringTie	transcript	261868435	261882700	1000	-	.	transcript_id "STRG.822.1"; gene_id "STRG.822"
1A	StringTie	exon	261868435	261869158	1000	-	.	transcript_id "STRG.822.1"; gene_id "STRG.822";
1A	StringTie	exon	261869702	261870070	1000	-	.	transcript_id "STRG.822.1"; gene_id "STRG.822";
1A	StringTie	exon	261870222	261870408	1000	-	.	transcript_id "STRG.822.1"; gene_id "STRG.822";
1A	StringTie	exon	261871815	261872007	1000	-	.	transcript_id "STRG.822.1"; gene_id "STRG.822";
1A	StringTie	exon	261872102	261872375	1000	-	.	transcript_id "STRG.822.1"; gene_id "STRG.822";
1A	StringTie	exon	261872465	261872624	1000	-	.	transcript_id "STRG.822.1"; gene_id "STRG.822";
1A	StringTie	exon	261873217	261873431	1000	-	.	transcript_id "STRG.822.1"; gene_id "STRG.822";
1A	StringTie	exon	261876005	261876097	1000	-	.	transcript_id "STRG.822.1"; gene_id "STRG.822";
1A	StringTie	exon	261876348	261876500	1000	-	.	transcript_id "STRG.822.1"; gene_id "STRG.822";
1A	StringTie	exon	261876578	261876781	1000	-	.	transcript_id "STRG.822.1"; gene_id "STRG.822";
1A	StringTie	exon	261878411	261878686	1000	-	.	transcript_id "STRG.822.1"; gene_id "STRG.822";
1A	StringTie	exon	261880851	261880946	1000	-	.	transcript_id "STRG.822.1"; gene_id "STRG.822";
1A	StringTie	exon	261881047	261881250	1000	-	.	transcript_id "STRG.822.1"; gene_id "STRG.822";
1A	StringTie	exon	261881330	261881429	1000	-	.	transcript_id "STRG.822.1"; gene_id "STRG.822";
1A	StringTie	exon	261881708	261881853	1000	-	.	transcript_id "STRG.822.1"; gene_id "STRG.822";
1A	StringTie	exon	261882391	261882700	1000	-	.	transcript_id "STRG.822.1"; gene_id "STRG.822";
1A	StringTie	transcript	261886369	261891401	1000	-	.	transcript_id "STRG.823.2"; gene_id "STRG.823"
1A	StringTie	exon	261886369	261887073	1000	-	.	transcript_id "STRG.823.2"; gene_id "STRG.823";
1A	StringTie	exon	261887451	261887601	1000	-	.	transcript_id "STRG.823.2"; gene_id "STRG.823";
1A	StringTie	exon	261888142	261889355	1000	-	.	transcript_id "STRG.823.2"; gene_id "STRG.823";
1A	StringTie	exon	261889525	261889774	1000	-	.	transcript_id "STRG.823.2"; gene_id "STRG.823";
1A	StringTie	exon	261890535	261890824	1000	-	.	transcript_id "STRG.823.2"; gene_id "STRG.823";
1A	StringTie	exon	261891044	261891401	1000	-	.	transcript_id "STRG.823.2"; gene_id "STRG.823";
1A	StringTie	transcript	261886369	261891758	1000	-	.	transcript_id "STRG.823.1"; gene_id "STRG.823"
1A	StringTie	exon	261886369	261887073	1000	-	.	transcript_id "STRG.823.1"; gene_id "STRG.823";
1A	StringTie	exon	261887451	261887601	1000	-	.	transcript_id "STRG.823.1"; gene_id "STRG.823";
1A	StringTie	exon	261888142	261889355	1000	-	.	transcript_id "STRG.823.1"; gene_id "STRG.823";
1A	StringTie	exon	261889525	261889774	1000	-	.	transcript_id "STRG.823.1"; gene_id "STRG.823";
1A	StringTie	exon	261890535	261890824	1000	-	.	transcript_id "STRG.823.1"; gene_id "STRG.823";
1A	StringTie	exon	261891449	261891758	1000	-	.	transcript_id "STRG.823.1"; gene_id "STRG.823";
1A	StringTie	transcript	262307875	262311101	1000	-	.	transcript_id "STRG.820.1"; gene_id "STRG.820"
1A	StringTie	exon	262307875	262308279	1000	-	.	transcript_id "STRG.820.1"; gene_id "STRG.820";
1A	StringTie	exon	262308372	262308454	1000	-	.	transcript_id "STRG.820.1"; gene_id "STRG.820";
1A	StringTie	exon	262308550	262308656	1000	-	.	transcript_id "STRG.820.1"; gene_id "STRG.820";
1A	StringTie	exon	262309186	262309405	1000	-	.	transcript_id "STRG.820.1"; gene_id "STRG.820";
1A	StringTie	exon	262309493	262309570	1000	-	.	transcript_id "STRG.820.1"; gene_id "STRG.820";
1A	StringTie	exon	262310417	262311101	1000	-	.	transcript_id "STRG.820.1"; gene_id "STRG.820";
1A	StringTie	transcript	263555111	263556908	1000	+	.	transcript_id "STRG.824.1"; gene_id "STRG.824"
1A	StringTie	exon	263555111	263556908	1000	+	.	transcript_id "STRG.824.1"; gene_id "STRG.824";
1A	StringTie	transcript	263557863	263561354	1000	+	.	transcript_id "STRG.825.1"; gene_id "STRG.825"
1A	StringTie	exon	263557863	263558130	1000	+	.	transcript_id "STRG.825.1"; gene_id "STRG.825";
1A	StringTie	exon	263558263	263558305	1000	+	.	transcript_id "STRG.825.1"; gene_id "STRG.825";
1A	StringTie	exon	263558430	263558527	1000	+	.	transcript_id "STRG.825.1"; gene_id "STRG.825";
1A	StringTie	exon	263559804	263560120	1000	+	.	transcript_id "STRG.825.1"; gene_id "STRG.825";
1A	StringTie	exon	263560226	263561354	1000	+	.	transcript_id "STRG.825.1"; gene_id "STRG.825";
1A	StringTie	transcript	263848919	263854855	1000	+	.	transcript_id "STRG.827.1"; gene_id "STRG.827"
1A	StringTie	exon	263848919	263849216	1000	+	.	transcript_id "STRG.827.1"; gene_id "STRG.827";
1A	StringTie	exon	263849441	263849846	1000	+	.	transcript_id "STRG.827.1"; gene_id "STRG.827";
1A	StringTie	exon	263849934	263850056	1000	+	.	transcript_id "STRG.827.1"; gene_id "STRG.827";
1A	StringTie	exon	263850226	263850367	1000	+	.	transcript_id "STRG.827.1"; gene_id "STRG.827";
1A	StringTie	exon	263850913	263851118	1000	+	.	transcript_id "STRG.827.1"; gene_id "STRG.827";
1A	StringTie	exon	263851445	263851503	1000	+	.	transcript_id "STRG.827.1"; gene_id "STRG.827";
1A	StringTie	exon	263851577	263851671	1000	+	.	transcript_id "STRG.827.1"; gene_id "STRG.827";
1A	StringTie	exon	263851762	263851864	1000	+	.	transcript_id "STRG.827.1"; gene_id "STRG.827";
1A	StringTie	exon	263851976	263852070	1000	+	.	transcript_id "STRG.827.1"; gene_id "STRG.827";
1A	StringTie	exon	263852145	263852207	1000	+	.	transcript_id "STRG.827.1"; gene_id "STRG.827";
1A	StringTie	exon	263852436	263852511	1000	+	.	transcript_id "STRG.827.1"; gene_id "STRG.827";
1A	StringTie	exon	263852610	263852718	1000	+	.	transcript_id "STRG.827.1"; gene_id "STRG.827";
1A	StringTie	exon	263852870	263852982	1000	+	.	transcript_id "STRG.827.1"; gene_id "STRG.827";
1A	StringTie	exon	263853267	263853325	1000	+	.	transcript_id "STRG.827.1"; gene_id "STRG.827";
1A	StringTie	exon	263854029	263854137	1000	+	.	transcript_id "STRG.827.1"; gene_id "STRG.827";
1A	StringTie	exon	263854225	263854855	1000	+	.	transcript_id "STRG.827.1"; gene_id "STRG.827";
1A	StringTie	transcript	264093357	264097785	1000	+	.	transcript_id "STRG.826.1"; gene_id "STRG.826"
1A	StringTie	exon	264093357	264094488	1000	+	.	transcript_id "STRG.826.1"; gene_id "STRG.826";
1A	StringTie	exon	264094807	264094958	1000	+	.	transcript_id "STRG.826.1"; gene_id "STRG.826";
1A	StringTie	exon	264095727	264097111	1000	+	.	transcript_id "STRG.826.1"; gene_id "STRG.826";
1A	StringTie	exon	264097221	264097785	1000	+	.	transcript_id "STRG.826.1"; gene_id "STRG.826";
1A	StringTie	transcript	264540231	264550209	1000	-	.	transcript_id "STRG.829.1"; gene_id "STRG.829"
1A	StringTie	exon	264540231	264540857	1000	-	.	transcript_id "STRG.829.1"; gene_id "STRG.829";
1A	StringTie	exon	264541139	264542405	1000	-	.	transcript_id "STRG.829.1"; gene_id "STRG.829";
1A	StringTie	exon	264543001	264543062	1000	-	.	transcript_id "STRG.829.1"; gene_id "STRG.829";
1A	StringTie	exon	264543985	264544057	1000	-	.	transcript_id "STRG.829.1"; gene_id "STRG.829";
1A	StringTie	exon	264544260	264544330	1000	-	.	transcript_id "STRG.829.1"; gene_id "STRG.829";
1A	StringTie	exon	264544661	264544845	1000	-	.	transcript_id "STRG.829.1"; gene_id "STRG.829";
1A	StringTie	exon	264545004	264545145	1000	-	.	transcript_id "STRG.829.1"; gene_id "STRG.829";
1A	StringTie	exon	264545248	264545286	1000	-	.	transcript_id "STRG.829.1"; gene_id "STRG.829";
1A	StringTie	exon	264545375	264545430	1000	-	.	transcript_id "STRG.829.1"; gene_id "STRG.829";
1A	StringTie	exon	264546001	264546054	1000	-	.	transcript_id "STRG.829.1"; gene_id "STRG.829";
1A	StringTie	exon	264547315	264547418	1000	-	.	transcript_id "STRG.829.1"; gene_id "STRG.829";
1A	StringTie	exon	264547666	264547766	1000	-	.	transcript_id "STRG.829.1"; gene_id "STRG.829";
1A	StringTie	exon	264548349	264548422	1000	-	.	transcript_id "STRG.829.1"; gene_id "STRG.829";
1A	StringTie	exon	264548829	264548928	1000	-	.	transcript_id "STRG.829.1"; gene_id "STRG.829";
1A	StringTie	exon	264549028	264549104	1000	-	.	transcript_id "STRG.829.1"; gene_id "STRG.829";
1A	StringTie	exon	264549204	264549260	1000	-	.	transcript_id "STRG.829.1"; gene_id "STRG.829";
1A	StringTie	exon	264549385	264549495	1000	-	.	transcript_id "STRG.829.1"; gene_id "STRG.829";
1A	StringTie	exon	264549631	264550209	1000	-	.	transcript_id "STRG.829.1"; gene_id "STRG.829";
1A	StringTie	transcript	264540231	264550209	1000	-	.	transcript_id "STRG.829.2"; gene_id "STRG.829"
1A	StringTie	exon	264540231	264540857	1000	-	.	transcript_id "STRG.829.2"; gene_id "STRG.829";
1A	StringTie	exon	264541139	264542405	1000	-	.	transcript_id "STRG.829.2"; gene_id "STRG.829";
1A	StringTie	exon	264543001	264543062	1000	-	.	transcript_id "STRG.829.2"; gene_id "STRG.829";
1A	StringTie	exon	264543985	264544057	1000	-	.	transcript_id "STRG.829.2"; gene_id "STRG.829";
1A	StringTie	exon	264544260	264544330	1000	-	.	transcript_id "STRG.829.2"; gene_id "STRG.829";
1A	StringTie	exon	264544661	264544845	1000	-	.	transcript_id "STRG.829.2"; gene_id "STRG.829";
1A	StringTie	exon	264545004	264545145	1000	-	.	transcript_id "STRG.829.2"; gene_id "STRG.829";
1A	StringTie	exon	264545248	264545286	1000	-	.	transcript_id "STRG.829.2"; gene_id "STRG.829";
1A	StringTie	exon	264545375	264545430	1000	-	.	transcript_id "STRG.829.2"; gene_id "STRG.829";
1A	StringTie	exon	264546001	264546054	1000	-	.	transcript_id "STRG.829.2"; gene_id "STRG.829";
1A	StringTie	exon	264547315	264547418	1000	-	.	transcript_id "STRG.829.2"; gene_id "STRG.829";
1A	StringTie	exon	264547666	264547766	1000	-	.	transcript_id "STRG.829.2"; gene_id "STRG.829";
1A	StringTie	exon	264548349	264548422	1000	-	.	transcript_id "STRG.829.2"; gene_id "STRG.829";
1A	StringTie	exon	264548829	264548928	1000	-	.	transcript_id "STRG.829.2"; gene_id "STRG.829";
1A	StringTie	exon	264549028	264549104	1000	-	.	transcript_id "STRG.829.2"; gene_id "STRG.829";
1A	StringTie	exon	264549204	264549260	1000	-	.	transcript_id "STRG.829.2"; gene_id "STRG.829";
1A	StringTie	exon	264549385	264549495	1000	-	.	transcript_id "STRG.829.2"; gene_id "STRG.829";
1A	StringTie	exon	264549604	264550209	1000	-	.	transcript_id "STRG.829.2"; gene_id "STRG.829";
1A	StringTie	transcript	264733187	264737668	1000	-	.	transcript_id "STRG.828.1"; gene_id "STRG.828"
1A	StringTie	exon	264733187	264735213	1000	-	.	transcript_id "STRG.828.1"; gene_id "STRG.828";
1A	StringTie	exon	264736994	264737668	1000	-	.	transcript_id "STRG.828.1"; gene_id "STRG.828";
1A	StringTie	transcript	264735584	264737668	1000	-	.	transcript_id "STRG.828.2"; gene_id "STRG.828"
1A	StringTie	exon	264735584	264736370	1000	-	.	transcript_id "STRG.828.2"; gene_id "STRG.828";
1A	StringTie	exon	264736994	264737668	1000	-	.	transcript_id "STRG.828.2"; gene_id "STRG.828";
1A	StringTie	transcript	264735584	264737668	1000	-	.	transcript_id "STRG.828.3"; gene_id "STRG.828"
1A	StringTie	exon	264735584	264736370	1000	-	.	transcript_id "STRG.828.3"; gene_id "STRG.828";
1A	StringTie	exon	264736470	264736564	1000	-	.	transcript_id "STRG.828.3"; gene_id "STRG.828";
1A	StringTie	exon	264736994	264737668	1000	-	.	transcript_id "STRG.828.3"; gene_id "STRG.828";
1A	StringTie	transcript	264735584	264737668	1000	-	.	transcript_id "STRG.828.4"; gene_id "STRG.828"
1A	StringTie	exon	264735584	264736370	1000	-	.	transcript_id "STRG.828.4"; gene_id "STRG.828";
1A	StringTie	exon	264736470	264737668	1000	-	.	transcript_id "STRG.828.4"; gene_id "STRG.828";
1A	StringTie	transcript	265542608	265565133	1000	+	.	transcript_id "STRG.833.1"; gene_id "STRG.833"
1A	StringTie	exon	265542608	265543057	1000	+	.	transcript_id "STRG.833.1"; gene_id "STRG.833";
1A	StringTie	exon	265543830	265544207	1000	+	.	transcript_id "STRG.833.1"; gene_id "STRG.833";
1A	StringTie	exon	265544293	265544446	1000	+	.	transcript_id "STRG.833.1"; gene_id "STRG.833";
1A	StringTie	exon	265545594	265545765	1000	+	.	transcript_id "STRG.833.1"; gene_id "STRG.833";
1A	StringTie	exon	265546650	265546723	1000	+	.	transcript_id "STRG.833.1"; gene_id "STRG.833";
1A	StringTie	exon	265546820	265546916	1000	+	.	transcript_id "STRG.833.1"; gene_id "STRG.833";
1A	StringTie	exon	265547024	265547136	1000	+	.	transcript_id "STRG.833.1"; gene_id "STRG.833";
1A	StringTie	exon	265547300	265547415	1000	+	.	transcript_id "STRG.833.1"; gene_id "STRG.833";
1A	StringTie	exon	265548254	265548311	1000	+	.	transcript_id "STRG.833.1"; gene_id "STRG.833";
1A	StringTie	exon	265550531	265550683	1000	+	.	transcript_id "STRG.833.1"; gene_id "STRG.833";
1A	StringTie	exon	265551118	265551216	1000	+	.	transcript_id "STRG.833.1"; gene_id "STRG.833";
1A	StringTie	exon	265551326	265551460	1000	+	.	transcript_id "STRG.833.1"; gene_id "STRG.833";
1A	StringTie	exon	265552314	265552382	1000	+	.	transcript_id "STRG.833.1"; gene_id "STRG.833";
1A	StringTie	exon	265554392	265554480	1000	+	.	transcript_id "STRG.833.1"; gene_id "STRG.833";
1A	StringTie	exon	265554577	265554739	1000	+	.	transcript_id "STRG.833.1"; gene_id "STRG.833";
1A	StringTie	exon	265554953	265555087	1000	+	.	transcript_id "STRG.833.1"; gene_id "STRG.833";
1A	StringTie	exon	265555164	265555269	1000	+	.	transcript_id "STRG.833.1"; gene_id "STRG.833";
1A	StringTie	exon	265555359	265555453	1000	+	.	transcript_id "STRG.833.1"; gene_id "STRG.833";
1A	StringTie	exon	265555534	265555646	1000	+	.	transcript_id "STRG.833.1"; gene_id "STRG.833";
1A	StringTie	exon	265555786	265555996	1000	+	.	transcript_id "STRG.833.1"; gene_id "STRG.833";
1A	StringTie	exon	265556944	265557012	1000	+	.	transcript_id "STRG.833.1"; gene_id "STRG.833";
1A	StringTie	exon	265557794	265557939	1000	+	.	transcript_id "STRG.833.1"; gene_id "STRG.833";
1A	StringTie	exon	265558524	265558625	1000	+	.	transcript_id "STRG.833.1"; gene_id "STRG.833";
1A	StringTie	exon	265559496	265559643	1000	+	.	transcript_id "STRG.833.1"; gene_id "STRG.833";
1A	StringTie	exon	265560560	265560616	1000	+	.	transcript_id "STRG.833.1"; gene_id "STRG.833";
1A	StringTie	exon	265560689	265560819	1000	+	.	transcript_id "STRG.833.1"; gene_id "STRG.833";
1A	StringTie	exon	265560913	265561001	1000	+	.	transcript_id "STRG.833.1"; gene_id "STRG.833";
1A	StringTie	exon	265561070	265561383	1000	+	.	transcript_id "STRG.833.1"; gene_id "STRG.833";
1A	StringTie	exon	265561459	265561551	1000	+	.	transcript_id "STRG.833.1"; gene_id "STRG.833";
1A	StringTie	exon	265562161	265562222	1000	+	.	transcript_id "STRG.833.1"; gene_id "STRG.833";
1A	StringTie	exon	265562589	265562691	1000	+	.	transcript_id "STRG.833.1"; gene_id "STRG.833";
1A	StringTie	exon	265562774	265562932	1000	+	.	transcript_id "STRG.833.1"; gene_id "STRG.833";
1A	StringTie	exon	265563059	265563199	1000	+	.	transcript_id "STRG.833.1"; gene_id "STRG.833";
1A	StringTie	exon	265563317	265563360	1000	+	.	transcript_id "STRG.833.1"; gene_id "STRG.833";
1A	StringTie	exon	265563434	265563548	1000	+	.	transcript_id "STRG.833.1"; gene_id "STRG.833";
1A	StringTie	exon	265564248	265564400	1000	+	.	transcript_id "STRG.833.1"; gene_id "STRG.833";
1A	StringTie	exon	265564493	265565133	1000	+	.	transcript_id "STRG.833.1"; gene_id "STRG.833";
1A	StringTie	transcript	265565794	265567920	1000	+	.	transcript_id "STRG.830.1"; gene_id "STRG.830"
1A	StringTie	exon	265565794	265566216	1000	+	.	transcript_id "STRG.830.1"; gene_id "STRG.830";
1A	StringTie	exon	265566481	265566677	1000	+	.	transcript_id "STRG.830.1"; gene_id "STRG.830";
1A	StringTie	exon	265566914	265567920	1000	+	.	transcript_id "STRG.830.1"; gene_id "STRG.830";
1A	StringTie	transcript	265565794	265567920	1000	+	.	transcript_id "STRG.830.2"; gene_id "STRG.830"
1A	StringTie	exon	265565794	265566677	1000	+	.	transcript_id "STRG.830.2"; gene_id "STRG.830";
1A	StringTie	exon	265566914	265567920	1000	+	.	transcript_id "STRG.830.2"; gene_id "STRG.830";
1A	StringTie	transcript	266902519	266906754	1000	-	.	transcript_id "STRG.831.1"; gene_id "STRG.831"
1A	StringTie	exon	266902519	266903293	1000	-	.	transcript_id "STRG.831.1"; gene_id "STRG.831";
1A	StringTie	exon	266903383	266903544	1000	-	.	transcript_id "STRG.831.1"; gene_id "STRG.831";
1A	StringTie	exon	266906597	266906754	1000	-	.	transcript_id "STRG.831.1"; gene_id "STRG.831";
1A	StringTie	transcript	267669424	267673397	1000	-	.	transcript_id "STRG.832.1"; gene_id "STRG.832"
1A	StringTie	exon	267669424	267673397	1000	-	.	transcript_id "STRG.832.1"; gene_id "STRG.832";
1A	StringTie	transcript	267669424	267673397	1000	-	.	transcript_id "STRG.832.2"; gene_id "STRG.832"
1A	StringTie	exon	267669424	267670036	1000	-	.	transcript_id "STRG.832.2"; gene_id "STRG.832";
1A	StringTie	exon	267672151	267672575	1000	-	.	transcript_id "STRG.832.2"; gene_id "STRG.832";
1A	StringTie	exon	267672874	267673397	1000	-	.	transcript_id "STRG.832.2"; gene_id "STRG.832";
1A	StringTie	transcript	267669424	267673397	1000	-	.	transcript_id "STRG.832.3"; gene_id "STRG.832"
1A	StringTie	exon	267669424	267670036	1000	-	.	transcript_id "STRG.832.3"; gene_id "STRG.832";
1A	StringTie	exon	267672151	267673397	1000	-	.	transcript_id "STRG.832.3"; gene_id "STRG.832";
1A	StringTie	transcript	267669424	267673397	1000	-	.	transcript_id "STRG.832.4"; gene_id "STRG.832"
1A	StringTie	exon	267669424	267670036	1000	-	.	transcript_id "STRG.832.4"; gene_id "STRG.832";
1A	StringTie	exon	267672874	267673397	1000	-	.	transcript_id "STRG.832.4"; gene_id "STRG.832";
1A	StringTie	transcript	267706991	267716255	1000	+	.	transcript_id "STRG.834.1"; gene_id "STRG.834"
1A	StringTie	exon	267706991	267707459	1000	+	.	transcript_id "STRG.834.1"; gene_id "STRG.834";
1A	StringTie	exon	267708494	267708588	1000	+	.	transcript_id "STRG.834.1"; gene_id "STRG.834";
1A	StringTie	exon	267708673	267712877	1000	+	.	transcript_id "STRG.834.1"; gene_id "STRG.834";
1A	StringTie	exon	267715417	267716255	1000	+	.	transcript_id "STRG.834.1"; gene_id "STRG.834";
1A	StringTie	transcript	267706991	267717203	1000	+	.	transcript_id "STRG.834.2"; gene_id "STRG.834"
1A	StringTie	exon	267706991	267707459	1000	+	.	transcript_id "STRG.834.2"; gene_id "STRG.834";
1A	StringTie	exon	267708494	267708588	1000	+	.	transcript_id "STRG.834.2"; gene_id "STRG.834";
1A	StringTie	exon	267708673	267712877	1000	+	.	transcript_id "STRG.834.2"; gene_id "STRG.834";
1A	StringTie	exon	267716871	267717203	1000	+	.	transcript_id "STRG.834.2"; gene_id "STRG.834";
1A	StringTie	transcript	267719332	267728283	1000	-	.	transcript_id "STRG.835.1"; gene_id "STRG.835"
1A	StringTie	exon	267719332	267721341	1000	-	.	transcript_id "STRG.835.1"; gene_id "STRG.835";
1A	StringTie	exon	267727089	267727361	1000	-	.	transcript_id "STRG.835.1"; gene_id "STRG.835";
1A	StringTie	exon	267727862	267728283	1000	-	.	transcript_id "STRG.835.1"; gene_id "STRG.835";
1A	StringTie	transcript	268333454	268338429	1000	-	.	transcript_id "STRG.836.1"; gene_id "STRG.836"
1A	StringTie	exon	268333454	268335372	1000	-	.	transcript_id "STRG.836.1"; gene_id "STRG.836";
1A	StringTie	exon	268337405	268337677	1000	-	.	transcript_id "STRG.836.1"; gene_id "STRG.836";
1A	StringTie	exon	268338090	268338429	1000	-	.	transcript_id "STRG.836.1"; gene_id "STRG.836";
1A	StringTie	transcript	270413261	270423350	1000	+	.	transcript_id "STRG.837.1"; gene_id "STRG.837"
1A	StringTie	exon	270413261	270413586	1000	+	.	transcript_id "STRG.837.1"; gene_id "STRG.837";
1A	StringTie	exon	270416845	270417093	1000	+	.	transcript_id "STRG.837.1"; gene_id "STRG.837";
1A	StringTie	exon	270417225	270417327	1000	+	.	transcript_id "STRG.837.1"; gene_id "STRG.837";
1A	StringTie	exon	270417410	270417509	1000	+	.	transcript_id "STRG.837.1"; gene_id "STRG.837";
1A	StringTie	exon	270418312	270418417	1000	+	.	transcript_id "STRG.837.1"; gene_id "STRG.837";
1A	StringTie	exon	270418545	270418635	1000	+	.	transcript_id "STRG.837.1"; gene_id "STRG.837";
1A	StringTie	exon	270419562	270419703	1000	+	.	transcript_id "STRG.837.1"; gene_id "STRG.837";
1A	StringTie	exon	270419966	270420113	1000	+	.	transcript_id "STRG.837.1"; gene_id "STRG.837";
1A	StringTie	exon	270420216	270420325	1000	+	.	transcript_id "STRG.837.1"; gene_id "STRG.837";
1A	StringTie	exon	270420686	270420842	1000	+	.	transcript_id "STRG.837.1"; gene_id "STRG.837";
1A	StringTie	exon	270420997	270421122	1000	+	.	transcript_id "STRG.837.1"; gene_id "STRG.837";
1A	StringTie	exon	270421201	270421346	1000	+	.	transcript_id "STRG.837.1"; gene_id "STRG.837";
1A	StringTie	exon	270422421	270423350	1000	+	.	transcript_id "STRG.837.1"; gene_id "STRG.837";
1A	StringTie	transcript	270741914	270749770	1000	-	.	transcript_id "STRG.838.1"; gene_id "STRG.838"
1A	StringTie	exon	270741914	270742511	1000	-	.	transcript_id "STRG.838.1"; gene_id "STRG.838";
1A	StringTie	exon	270747300	270749260	1000	-	.	transcript_id "STRG.838.1"; gene_id "STRG.838";
1A	StringTie	exon	270749454	270749770	1000	-	.	transcript_id "STRG.838.1"; gene_id "STRG.838";
1A	StringTie	transcript	271006416	271009047	1000	+	.	transcript_id "STRG.839.1"; gene_id "STRG.839"
1A	StringTie	exon	271006416	271009047	1000	+	.	transcript_id "STRG.839.1"; gene_id "STRG.839";
1A	StringTie	transcript	271006416	271009047	1000	+	.	transcript_id "STRG.839.10"; gene_id "STRG.839"
1A	StringTie	exon	271006416	271006795	1000	+	.	transcript_id "STRG.839.10"; gene_id "STRG.839";
1A	StringTie	exon	271006872	271009047	1000	+	.	transcript_id "STRG.839.10"; gene_id "STRG.839";
1A	StringTie	transcript	271006416	271009047	1000	+	.	transcript_id "STRG.839.2"; gene_id "STRG.839"
1A	StringTie	exon	271006416	271006624	1000	+	.	transcript_id "STRG.839.2"; gene_id "STRG.839";
1A	StringTie	exon	271006705	271006795	1000	+	.	transcript_id "STRG.839.2"; gene_id "STRG.839";
1A	StringTie	exon	271006872	271007257	1000	+	.	transcript_id "STRG.839.2"; gene_id "STRG.839";
1A	StringTie	exon	271007861	271009047	1000	+	.	transcript_id "STRG.839.2"; gene_id "STRG.839";
1A	StringTie	transcript	271006416	271009047	1000	+	.	transcript_id "STRG.839.5"; gene_id "STRG.839"
1A	StringTie	exon	271006416	271006795	1000	+	.	transcript_id "STRG.839.5"; gene_id "STRG.839";
1A	StringTie	exon	271006872	271007257	1000	+	.	transcript_id "STRG.839.5"; gene_id "STRG.839";
1A	StringTie	exon	271007861	271009047	1000	+	.	transcript_id "STRG.839.5"; gene_id "STRG.839";
1A	StringTie	transcript	271006416	271009047	1000	+	.	transcript_id "STRG.839.9"; gene_id "STRG.839"
1A	StringTie	exon	271006416	271006624	1000	+	.	transcript_id "STRG.839.9"; gene_id "STRG.839";
1A	StringTie	exon	271006705	271006795	1000	+	.	transcript_id "STRG.839.9"; gene_id "STRG.839";
1A	StringTie	exon	271006872	271009047	1000	+	.	transcript_id "STRG.839.9"; gene_id "STRG.839";
1A	StringTie	transcript	271006416	271013982	1000	+	.	transcript_id "STRG.839.3"; gene_id "STRG.839"
1A	StringTie	exon	271006416	271006624	1000	+	.	transcript_id "STRG.839.3"; gene_id "STRG.839";
1A	StringTie	exon	271006705	271006795	1000	+	.	transcript_id "STRG.839.3"; gene_id "STRG.839";
1A	StringTie	exon	271006872	271007257	1000	+	.	transcript_id "STRG.839.3"; gene_id "STRG.839";
1A	StringTie	exon	271007861	271007928	1000	+	.	transcript_id "STRG.839.3"; gene_id "STRG.839";
1A	StringTie	exon	271009599	271009766	1000	+	.	transcript_id "STRG.839.3"; gene_id "STRG.839";
1A	StringTie	exon	271009945	271010063	1000	+	.	transcript_id "STRG.839.3"; gene_id "STRG.839";
1A	StringTie	exon	271011428	271011929	1000	+	.	transcript_id "STRG.839.3"; gene_id "STRG.839";
1A	StringTie	exon	271011999	271012125	1000	+	.	transcript_id "STRG.839.3"; gene_id "STRG.839";
1A	StringTie	exon	271013551	271013982	1000	+	.	transcript_id "STRG.839.3"; gene_id "STRG.839";
1A	StringTie	transcript	271006416	271013982	1000	+	.	transcript_id "STRG.839.4"; gene_id "STRG.839"
1A	StringTie	exon	271006416	271006624	1000	+	.	transcript_id "STRG.839.4"; gene_id "STRG.839";
1A	StringTie	exon	271006705	271006795	1000	+	.	transcript_id "STRG.839.4"; gene_id "STRG.839";
1A	StringTie	exon	271006872	271007257	1000	+	.	transcript_id "STRG.839.4"; gene_id "STRG.839";
1A	StringTie	exon	271007861	271007928	1000	+	.	transcript_id "STRG.839.4"; gene_id "STRG.839";
1A	StringTie	exon	271009599	271009766	1000	+	.	transcript_id "STRG.839.4"; gene_id "STRG.839";
1A	StringTie	exon	271009945	271010702	1000	+	.	transcript_id "STRG.839.4"; gene_id "STRG.839";
1A	StringTie	exon	271011428	271011929	1000	+	.	transcript_id "STRG.839.4"; gene_id "STRG.839";
1A	StringTie	exon	271011999	271012125	1000	+	.	transcript_id "STRG.839.4"; gene_id "STRG.839";
1A	StringTie	exon	271013551	271013982	1000	+	.	transcript_id "STRG.839.4"; gene_id "STRG.839";
1A	StringTie	transcript	271006416	271013982	1000	+	.	transcript_id "STRG.839.6"; gene_id "STRG.839"
1A	StringTie	exon	271006416	271006624	1000	+	.	transcript_id "STRG.839.6"; gene_id "STRG.839";
1A	StringTie	exon	271006705	271006795	1000	+	.	transcript_id "STRG.839.6"; gene_id "STRG.839";
1A	StringTie	exon	271007861	271007928	1000	+	.	transcript_id "STRG.839.6"; gene_id "STRG.839";
1A	StringTie	exon	271009599	271009766	1000	+	.	transcript_id "STRG.839.6"; gene_id "STRG.839";
1A	StringTie	exon	271009945	271010702	1000	+	.	transcript_id "STRG.839.6"; gene_id "STRG.839";
1A	StringTie	exon	271011428	271011929	1000	+	.	transcript_id "STRG.839.6"; gene_id "STRG.839";
1A	StringTie	exon	271011999	271012125	1000	+	.	transcript_id "STRG.839.6"; gene_id "STRG.839";
1A	StringTie	exon	271013551	271013982	1000	+	.	transcript_id "STRG.839.6"; gene_id "STRG.839";
1A	StringTie	transcript	271006416	271013982	1000	+	.	transcript_id "STRG.839.7"; gene_id "STRG.839"
1A	StringTie	exon	271006416	271006624	1000	+	.	transcript_id "STRG.839.7"; gene_id "STRG.839";
1A	StringTie	exon	271006705	271006795	1000	+	.	transcript_id "STRG.839.7"; gene_id "STRG.839";
1A	StringTie	exon	271006872	271007257	1000	+	.	transcript_id "STRG.839.7"; gene_id "STRG.839";
1A	StringTie	exon	271007861	271007928	1000	+	.	transcript_id "STRG.839.7"; gene_id "STRG.839";
1A	StringTie	exon	271009945	271010032	1000	+	.	transcript_id "STRG.839.7"; gene_id "STRG.839";
1A	StringTie	exon	271010447	271010702	1000	+	.	transcript_id "STRG.839.7"; gene_id "STRG.839";
1A	StringTie	exon	271011428	271011929	1000	+	.	transcript_id "STRG.839.7"; gene_id "STRG.839";
1A	StringTie	exon	271011999	271012125	1000	+	.	transcript_id "STRG.839.7"; gene_id "STRG.839";
1A	StringTie	exon	271013551	271013982	1000	+	.	transcript_id "STRG.839.7"; gene_id "STRG.839";
1A	StringTie	transcript	271006416	271013982	1000	+	.	transcript_id "STRG.839.8"; gene_id "STRG.839"
1A	StringTie	exon	271006416	271006624	1000	+	.	transcript_id "STRG.839.8"; gene_id "STRG.839";
1A	StringTie	exon	271006705	271006795	1000	+	.	transcript_id "STRG.839.8"; gene_id "STRG.839";
1A	StringTie	exon	271006872	271007257	1000	+	.	transcript_id "STRG.839.8"; gene_id "STRG.839";
1A	StringTie	exon	271007861	271007928	1000	+	.	transcript_id "STRG.839.8"; gene_id "STRG.839";
1A	StringTie	exon	271009945	271010702	1000	+	.	transcript_id "STRG.839.8"; gene_id "STRG.839";
1A	StringTie	exon	271011428	271011929	1000	+	.	transcript_id "STRG.839.8"; gene_id "STRG.839";
1A	StringTie	exon	271011999	271012125	1000	+	.	transcript_id "STRG.839.8"; gene_id "STRG.839";
1A	StringTie	exon	271013551	271013982	1000	+	.	transcript_id "STRG.839.8"; gene_id "STRG.839";
1A	StringTie	transcript	271540177	271555387	1000	+	.	transcript_id "STRG.840.1"; gene_id "STRG.840"
1A	StringTie	exon	271540177	271540446	1000	+	.	transcript_id "STRG.840.1"; gene_id "STRG.840";
1A	StringTie	exon	271541162	271541249	1000	+	.	transcript_id "STRG.840.1"; gene_id "STRG.840";
1A	StringTie	exon	271542398	271542506	1000	+	.	transcript_id "STRG.840.1"; gene_id "STRG.840";
1A	StringTie	exon	271542601	271542699	1000	+	.	transcript_id "STRG.840.1"; gene_id "STRG.840";
1A	StringTie	exon	271543180	271543222	1000	+	.	transcript_id "STRG.840.1"; gene_id "STRG.840";
1A	StringTie	exon	271543845	271543916	1000	+	.	transcript_id "STRG.840.1"; gene_id "STRG.840";
1A	StringTie	exon	271544007	271544102	1000	+	.	transcript_id "STRG.840.1"; gene_id "STRG.840";
1A	StringTie	exon	271544204	271544437	1000	+	.	transcript_id "STRG.840.1"; gene_id "STRG.840";
1A	StringTie	exon	271544506	271544689	1000	+	.	transcript_id "STRG.840.1"; gene_id "STRG.840";
1A	StringTie	exon	271544842	271544953	1000	+	.	transcript_id "STRG.840.1"; gene_id "STRG.840";
1A	StringTie	exon	271545043	271545129	1000	+	.	transcript_id "STRG.840.1"; gene_id "STRG.840";
1A	StringTie	exon	271545335	271545473	1000	+	.	transcript_id "STRG.840.1"; gene_id "STRG.840";
1A	StringTie	exon	271546400	271546490	1000	+	.	transcript_id "STRG.840.1"; gene_id "STRG.840";
1A	StringTie	exon	271546611	271546673	1000	+	.	transcript_id "STRG.840.1"; gene_id "STRG.840";
1A	StringTie	exon	271546762	271546871	1000	+	.	transcript_id "STRG.840.1"; gene_id "STRG.840";
1A	StringTie	exon	271546979	271547083	1000	+	.	transcript_id "STRG.840.1"; gene_id "STRG.840";
1A	StringTie	exon	271547374	271547447	1000	+	.	transcript_id "STRG.840.1"; gene_id "STRG.840";
1A	StringTie	exon	271547932	271548007	1000	+	.	transcript_id "STRG.840.1"; gene_id "STRG.840";
1A	StringTie	exon	271548313	271548531	1000	+	.	transcript_id "STRG.840.1"; gene_id "STRG.840";
1A	StringTie	exon	271548956	271549027	1000	+	.	transcript_id "STRG.840.1"; gene_id "STRG.840";
1A	StringTie	exon	271549426	271549497	1000	+	.	transcript_id "STRG.840.1"; gene_id "STRG.840";
1A	StringTie	exon	271549591	271549655	1000	+	.	transcript_id "STRG.840.1"; gene_id "STRG.840";
1A	StringTie	exon	271549739	271549841	1000	+	.	transcript_id "STRG.840.1"; gene_id "STRG.840";
1A	StringTie	exon	271549904	271550035	1000	+	.	transcript_id "STRG.840.1"; gene_id "STRG.840";
1A	StringTie	exon	271550154	271550297	1000	+	.	transcript_id "STRG.840.1"; gene_id "STRG.840";
1A	StringTie	exon	271552468	271552575	1000	+	.	transcript_id "STRG.840.1"; gene_id "STRG.840";
1A	StringTie	exon	271552660	271552710	1000	+	.	transcript_id "STRG.840.1"; gene_id "STRG.840";
1A	StringTie	exon	271553345	271553422	1000	+	.	transcript_id "STRG.840.1"; gene_id "STRG.840";
1A	StringTie	exon	271553507	271553620	1000	+	.	transcript_id "STRG.840.1"; gene_id "STRG.840";
1A	StringTie	exon	271554155	271554351	1000	+	.	transcript_id "STRG.840.1"; gene_id "STRG.840";
1A	StringTie	exon	271554474	271554543	1000	+	.	transcript_id "STRG.840.1"; gene_id "STRG.840";
1A	StringTie	exon	271554654	271555387	1000	+	.	transcript_id "STRG.840.1"; gene_id "STRG.840";
1A	StringTie	transcript	271556294	271562358	1000	+	.	transcript_id "STRG.841.1"; gene_id "STRG.841"
1A	StringTie	exon	271556294	271556394	1000	+	.	transcript_id "STRG.841.1"; gene_id "STRG.841";
1A	StringTie	exon	271557850	271558215	1000	+	.	transcript_id "STRG.841.1"; gene_id "STRG.841";
1A	StringTie	exon	271558312	271558476	1000	+	.	transcript_id "STRG.841.1"; gene_id "STRG.841";
1A	StringTie	exon	271558801	271558983	1000	+	.	transcript_id "STRG.841.1"; gene_id "STRG.841";
1A	StringTie	exon	271559122	271559716	1000	+	.	transcript_id "STRG.841.1"; gene_id "STRG.841";
1A	StringTie	exon	271560344	271560456	1000	+	.	transcript_id "STRG.841.1"; gene_id "STRG.841";
1A	StringTie	exon	271560541	271560761	1000	+	.	transcript_id "STRG.841.1"; gene_id "STRG.841";
1A	StringTie	exon	271561511	271562358	1000	+	.	transcript_id "STRG.841.1"; gene_id "STRG.841";
1A	StringTie	transcript	271556410	271562358	1000	+	.	transcript_id "STRG.841.2"; gene_id "STRG.841"
1A	StringTie	exon	271556410	271556618	1000	+	.	transcript_id "STRG.841.2"; gene_id "STRG.841";
1A	StringTie	exon	271557343	271557394	1000	+	.	transcript_id "STRG.841.2"; gene_id "STRG.841";
1A	StringTie	exon	271557850	271558215	1000	+	.	transcript_id "STRG.841.2"; gene_id "STRG.841";
1A	StringTie	exon	271558312	271558476	1000	+	.	transcript_id "STRG.841.2"; gene_id "STRG.841";
1A	StringTie	exon	271558801	271558983	1000	+	.	transcript_id "STRG.841.2"; gene_id "STRG.841";
1A	StringTie	exon	271559122	271559716	1000	+	.	transcript_id "STRG.841.2"; gene_id "STRG.841";
1A	StringTie	exon	271560344	271560456	1000	+	.	transcript_id "STRG.841.2"; gene_id "STRG.841";
1A	StringTie	exon	271560541	271560761	1000	+	.	transcript_id "STRG.841.2"; gene_id "STRG.841";
1A	StringTie	exon	271561511	271562358	1000	+	.	transcript_id "STRG.841.2"; gene_id "STRG.841";
1A	StringTie	transcript	271557075	271562358	1000	+	.	transcript_id "STRG.841.3"; gene_id "STRG.841"
1A	StringTie	exon	271557075	271557221	1000	+	.	transcript_id "STRG.841.3"; gene_id "STRG.841";
1A	StringTie	exon	271557850	271558215	1000	+	.	transcript_id "STRG.841.3"; gene_id "STRG.841";
1A	StringTie	exon	271558312	271558476	1000	+	.	transcript_id "STRG.841.3"; gene_id "STRG.841";
1A	StringTie	exon	271558801	271558983	1000	+	.	transcript_id "STRG.841.3"; gene_id "STRG.841";
1A	StringTie	exon	271559122	271559716	1000	+	.	transcript_id "STRG.841.3"; gene_id "STRG.841";
1A	StringTie	exon	271560344	271560456	1000	+	.	transcript_id "STRG.841.3"; gene_id "STRG.841";
1A	StringTie	exon	271560541	271560761	1000	+	.	transcript_id "STRG.841.3"; gene_id "STRG.841";
1A	StringTie	exon	271561511	271562358	1000	+	.	transcript_id "STRG.841.3"; gene_id "STRG.841";
1A	StringTie	transcript	271557687	271562358	1000	+	.	transcript_id "STRG.841.4"; gene_id "STRG.841"
1A	StringTie	exon	271557687	271557760	1000	+	.	transcript_id "STRG.841.4"; gene_id "STRG.841";
1A	StringTie	exon	271557850	271558215	1000	+	.	transcript_id "STRG.841.4"; gene_id "STRG.841";
1A	StringTie	exon	271558312	271558476	1000	+	.	transcript_id "STRG.841.4"; gene_id "STRG.841";
1A	StringTie	exon	271558801	271558983	1000	+	.	transcript_id "STRG.841.4"; gene_id "STRG.841";
1A	StringTie	exon	271559122	271559716	1000	+	.	transcript_id "STRG.841.4"; gene_id "STRG.841";
1A	StringTie	exon	271560344	271560456	1000	+	.	transcript_id "STRG.841.4"; gene_id "STRG.841";
1A	StringTie	exon	271560541	271560761	1000	+	.	transcript_id "STRG.841.4"; gene_id "STRG.841";
1A	StringTie	exon	271561511	271562358	1000	+	.	transcript_id "STRG.841.4"; gene_id "STRG.841";
1A	StringTie	transcript	272191140	272199440	1000	+	.	transcript_id "STRG.842.1"; gene_id "STRG.842"
1A	StringTie	exon	272191140	272191367	1000	+	.	transcript_id "STRG.842.1"; gene_id "STRG.842";
1A	StringTie	exon	272191475	272191686	1000	+	.	transcript_id "STRG.842.1"; gene_id "STRG.842";
1A	StringTie	exon	272191785	272191865	1000	+	.	transcript_id "STRG.842.1"; gene_id "STRG.842";
1A	StringTie	exon	272194032	272194139	1000	+	.	transcript_id "STRG.842.1"; gene_id "STRG.842";
1A	StringTie	exon	272195471	272195557	1000	+	.	transcript_id "STRG.842.1"; gene_id "STRG.842";
1A	StringTie	exon	272195627	272195722	1000	+	.	transcript_id "STRG.842.1"; gene_id "STRG.842";
1A	StringTie	exon	272197471	272197551	1000	+	.	transcript_id "STRG.842.1"; gene_id "STRG.842";
1A	StringTie	exon	272198039	272198116	1000	+	.	transcript_id "STRG.842.1"; gene_id "STRG.842";
1A	StringTie	exon	272198669	272199440	1000	+	.	transcript_id "STRG.842.1"; gene_id "STRG.842";
1A	StringTie	transcript	272203066	272206306	1000	-	.	transcript_id "STRG.843.1"; gene_id "STRG.843"
1A	StringTie	exon	272203066	272206306	1000	-	.	transcript_id "STRG.843.1"; gene_id "STRG.843";
1A	StringTie	transcript	272615017	272629395	1000	+	.	transcript_id "STRG.844.1"; gene_id "STRG.844"
1A	StringTie	exon	272615017	272615469	1000	+	.	transcript_id "STRG.844.1"; gene_id "STRG.844";
1A	StringTie	exon	272616293	272616370	1000	+	.	transcript_id "STRG.844.1"; gene_id "STRG.844";
1A	StringTie	exon	272616600	272616662	1000	+	.	transcript_id "STRG.844.1"; gene_id "STRG.844";
1A	StringTie	exon	272618246	272618293	1000	+	.	transcript_id "STRG.844.1"; gene_id "STRG.844";
1A	StringTie	exon	272618372	272618518	1000	+	.	transcript_id "STRG.844.1"; gene_id "STRG.844";
1A	StringTie	exon	272619315	272619446	1000	+	.	transcript_id "STRG.844.1"; gene_id "STRG.844";
1A	StringTie	exon	272620229	272620269	1000	+	.	transcript_id "STRG.844.1"; gene_id "STRG.844";
1A	StringTie	exon	272620425	272620516	1000	+	.	transcript_id "STRG.844.1"; gene_id "STRG.844";
1A	StringTie	exon	272622158	272622285	1000	+	.	transcript_id "STRG.844.1"; gene_id "STRG.844";
1A	StringTie	exon	272622781	272622856	1000	+	.	transcript_id "STRG.844.1"; gene_id "STRG.844";
1A	StringTie	exon	272622970	272623090	1000	+	.	transcript_id "STRG.844.1"; gene_id "STRG.844";
1A	StringTie	exon	272623156	272623227	1000	+	.	transcript_id "STRG.844.1"; gene_id "STRG.844";
1A	StringTie	exon	272623608	272623714	1000	+	.	transcript_id "STRG.844.1"; gene_id "STRG.844";
1A	StringTie	exon	272623811	272623893	1000	+	.	transcript_id "STRG.844.1"; gene_id "STRG.844";
1A	StringTie	exon	272624432	272624548	1000	+	.	transcript_id "STRG.844.1"; gene_id "STRG.844";
1A	StringTie	exon	272624703	272624754	1000	+	.	transcript_id "STRG.844.1"; gene_id "STRG.844";
1A	StringTie	exon	272625012	272625167	1000	+	.	transcript_id "STRG.844.1"; gene_id "STRG.844";
1A	StringTie	exon	272626214	272626337	1000	+	.	transcript_id "STRG.844.1"; gene_id "STRG.844";
1A	StringTie	exon	272626425	272626506	1000	+	.	transcript_id "STRG.844.1"; gene_id "STRG.844";
1A	StringTie	exon	272626574	272626662	1000	+	.	transcript_id "STRG.844.1"; gene_id "STRG.844";
1A	StringTie	exon	272626735	272626809	1000	+	.	transcript_id "STRG.844.1"; gene_id "STRG.844";
1A	StringTie	exon	272626913	272626967	1000	+	.	transcript_id "STRG.844.1"; gene_id "STRG.844";
1A	StringTie	exon	272627342	272627461	1000	+	.	transcript_id "STRG.844.1"; gene_id "STRG.844";
1A	StringTie	exon	272627537	272627629	1000	+	.	transcript_id "STRG.844.1"; gene_id "STRG.844";
1A	StringTie	exon	272627735	272627880	1000	+	.	transcript_id "STRG.844.1"; gene_id "STRG.844";
1A	StringTie	exon	272628304	272628481	1000	+	.	transcript_id "STRG.844.1"; gene_id "STRG.844";
1A	StringTie	exon	272628636	272629395	1000	+	.	transcript_id "STRG.844.1"; gene_id "STRG.844";
1A	StringTie	transcript	274486733	274495786	1000	-	.	transcript_id "STRG.845.1"; gene_id "STRG.845"
1A	StringTie	exon	274486733	274487313	1000	-	.	transcript_id "STRG.845.1"; gene_id "STRG.845";
1A	StringTie	exon	274487812	274487883	1000	-	.	transcript_id "STRG.845.1"; gene_id "STRG.845";
1A	StringTie	exon	274488007	274488102	1000	-	.	transcript_id "STRG.845.1"; gene_id "STRG.845";
1A	StringTie	exon	274488688	274488813	1000	-	.	transcript_id "STRG.845.1"; gene_id "STRG.845";
1A	StringTie	exon	274490575	274490632	1000	-	.	transcript_id "STRG.845.1"; gene_id "STRG.845";
1A	StringTie	exon	274491475	274491530	1000	-	.	transcript_id "STRG.845.1"; gene_id "STRG.845";
1A	StringTie	exon	274494849	274494890	1000	-	.	transcript_id "STRG.845.1"; gene_id "STRG.845";
1A	StringTie	exon	274495010	274495114	1000	-	.	transcript_id "STRG.845.1"; gene_id "STRG.845";
1A	StringTie	exon	274495207	274495321	1000	-	.	transcript_id "STRG.845.1"; gene_id "STRG.845";
1A	StringTie	exon	274495498	274495786	1000	-	.	transcript_id "STRG.845.1"; gene_id "STRG.845";
1A	StringTie	transcript	274486733	274495786	1000	-	.	transcript_id "STRG.845.2"; gene_id "STRG.845"
1A	StringTie	exon	274486733	274487313	1000	-	.	transcript_id "STRG.845.2"; gene_id "STRG.845";
1A	StringTie	exon	274487812	274487883	1000	-	.	transcript_id "STRG.845.2"; gene_id "STRG.845";
1A	StringTie	exon	274488007	274488102	1000	-	.	transcript_id "STRG.845.2"; gene_id "STRG.845";
1A	StringTie	exon	274488688	274488813	1000	-	.	transcript_id "STRG.845.2"; gene_id "STRG.845";
1A	StringTie	exon	274490575	274490632	1000	-	.	transcript_id "STRG.845.2"; gene_id "STRG.845";
1A	StringTie	exon	274491475	274491530	1000	-	.	transcript_id "STRG.845.2"; gene_id "STRG.845";
1A	StringTie	exon	274494849	274494926	1000	-	.	transcript_id "STRG.845.2"; gene_id "STRG.845";
1A	StringTie	exon	274495010	274495114	1000	-	.	transcript_id "STRG.845.2"; gene_id "STRG.845";
1A	StringTie	exon	274495207	274495321	1000	-	.	transcript_id "STRG.845.2"; gene_id "STRG.845";
1A	StringTie	exon	274495498	274495786	1000	-	.	transcript_id "STRG.845.2"; gene_id "STRG.845";
1A	StringTie	transcript	274488884	274490292	1000	+	.	transcript_id "STRG.846.1"; gene_id "STRG.846"
1A	StringTie	exon	274488884	274490292	1000	+	.	transcript_id "STRG.846.1"; gene_id "STRG.846";
1A	StringTie	transcript	274809369	274814358	1000	-	.	transcript_id "STRG.847.1"; gene_id "STRG.847"
1A	StringTie	exon	274809369	274810277	1000	-	.	transcript_id "STRG.847.1"; gene_id "STRG.847";
1A	StringTie	exon	274812947	274814358	1000	-	.	transcript_id "STRG.847.1"; gene_id "STRG.847";
1A	StringTie	transcript	275202002	275207022	1000	+	.	transcript_id "STRG.848.1"; gene_id "STRG.848"
1A	StringTie	exon	275202002	275202619	1000	+	.	transcript_id "STRG.848.1"; gene_id "STRG.848";
1A	StringTie	exon	275203854	275203900	1000	+	.	transcript_id "STRG.848.1"; gene_id "STRG.848";
1A	StringTie	exon	275205427	275205495	1000	+	.	transcript_id "STRG.848.1"; gene_id "STRG.848";
1A	StringTie	exon	275205585	275207022	1000	+	.	transcript_id "STRG.848.1"; gene_id "STRG.848";
1A	StringTie	transcript	275202002	275207022	1000	+	.	transcript_id "STRG.848.2"; gene_id "STRG.848"
1A	StringTie	exon	275202002	275202619	1000	+	.	transcript_id "STRG.848.2"; gene_id "STRG.848";
1A	StringTie	exon	275203854	275205495	1000	+	.	transcript_id "STRG.848.2"; gene_id "STRG.848";
1A	StringTie	exon	275205585	275205677	1000	+	.	transcript_id "STRG.848.2"; gene_id "STRG.848";
1A	StringTie	exon	275205773	275205832	1000	+	.	transcript_id "STRG.848.2"; gene_id "STRG.848";
1A	StringTie	exon	275206358	275207022	1000	+	.	transcript_id "STRG.848.2"; gene_id "STRG.848";
1A	StringTie	transcript	275209609	275211908	1000	+	.	transcript_id "STRG.854.1"; gene_id "STRG.854"
1A	StringTie	exon	275209609	275209770	1000	+	.	transcript_id "STRG.854.1"; gene_id "STRG.854";
1A	StringTie	exon	275209874	275210049	1000	+	.	transcript_id "STRG.854.1"; gene_id "STRG.854";
1A	StringTie	exon	275210721	275210998	1000	+	.	transcript_id "STRG.854.1"; gene_id "STRG.854";
1A	StringTie	exon	275211089	275211224	1000	+	.	transcript_id "STRG.854.1"; gene_id "STRG.854";
1A	StringTie	exon	275211306	275211417	1000	+	.	transcript_id "STRG.854.1"; gene_id "STRG.854";
1A	StringTie	exon	275211563	275211908	1000	+	.	transcript_id "STRG.854.1"; gene_id "STRG.854";
1A	StringTie	transcript	275209609	275213688	1000	+	.	transcript_id "STRG.854.2"; gene_id "STRG.854"
1A	StringTie	exon	275209609	275209770	1000	+	.	transcript_id "STRG.854.2"; gene_id "STRG.854";
1A	StringTie	exon	275209874	275210049	1000	+	.	transcript_id "STRG.854.2"; gene_id "STRG.854";
1A	StringTie	exon	275210721	275210998	1000	+	.	transcript_id "STRG.854.2"; gene_id "STRG.854";
1A	StringTie	exon	275211089	275211224	1000	+	.	transcript_id "STRG.854.2"; gene_id "STRG.854";
1A	StringTie	exon	275211306	275211417	1000	+	.	transcript_id "STRG.854.2"; gene_id "STRG.854";
1A	StringTie	exon	275211563	275211979	1000	+	.	transcript_id "STRG.854.2"; gene_id "STRG.854";
1A	StringTie	exon	275213349	275213688	1000	+	.	transcript_id "STRG.854.2"; gene_id "STRG.854";
1A	StringTie	transcript	277386809	277391416	1000	+	.	transcript_id "STRG.850.1"; gene_id "STRG.850"
1A	StringTie	exon	277386809	277387370	1000	+	.	transcript_id "STRG.850.1"; gene_id "STRG.850";
1A	StringTie	exon	277387665	277387768	1000	+	.	transcript_id "STRG.850.1"; gene_id "STRG.850";
1A	StringTie	exon	277390821	277391416	1000	+	.	transcript_id "STRG.850.1"; gene_id "STRG.850";
1A	StringTie	transcript	277573754	277575275	1000	-	.	transcript_id "STRG.851.1"; gene_id "STRG.851"
1A	StringTie	exon	277573754	277574191	1000	-	.	transcript_id "STRG.851.1"; gene_id "STRG.851";
1A	StringTie	exon	277575103	277575275	1000	-	.	transcript_id "STRG.851.1"; gene_id "STRG.851";
1A	StringTie	transcript	277575500	277576141	1000	-	.	transcript_id "STRG.849.1"; gene_id "STRG.849"
1A	StringTie	exon	277575500	277575922	1000	-	.	transcript_id "STRG.849.1"; gene_id "STRG.849";
1A	StringTie	exon	277576053	277576141	1000	-	.	transcript_id "STRG.849.1"; gene_id "STRG.849";
1A	StringTie	transcript	277656730	277659472	1000	-	.	transcript_id "STRG.852.1"; gene_id "STRG.852"
1A	StringTie	exon	277656730	277657580	1000	-	.	transcript_id "STRG.852.1"; gene_id "STRG.852";
1A	StringTie	exon	277657666	277657767	1000	-	.	transcript_id "STRG.852.1"; gene_id "STRG.852";
1A	StringTie	exon	277658258	277659472	1000	-	.	transcript_id "STRG.852.1"; gene_id "STRG.852";
1A	StringTie	transcript	278384017	278386422	1000	+	.	transcript_id "STRG.853.1"; gene_id "STRG.853"
1A	StringTie	exon	278384017	278385352	1000	+	.	transcript_id "STRG.853.1"; gene_id "STRG.853";
1A	StringTie	exon	278385443	278385759	1000	+	.	transcript_id "STRG.853.1"; gene_id "STRG.853";
1A	StringTie	exon	278386044	278386422	1000	+	.	transcript_id "STRG.853.1"; gene_id "STRG.853";
1A	StringTie	transcript	278384017	278386422	1000	+	.	transcript_id "STRG.853.2"; gene_id "STRG.853"
1A	StringTie	exon	278384017	278385759	1000	+	.	transcript_id "STRG.853.2"; gene_id "STRG.853";
1A	StringTie	exon	278386044	278386422	1000	+	.	transcript_id "STRG.853.2"; gene_id "STRG.853";
1A	StringTie	transcript	278915993	278919263	1000	-	.	transcript_id "STRG.855.1"; gene_id "STRG.855"
1A	StringTie	exon	278915993	278918158	1000	-	.	transcript_id "STRG.855.1"; gene_id "STRG.855";
1A	StringTie	exon	278918888	278919263	1000	-	.	transcript_id "STRG.855.1"; gene_id "STRG.855";
1A	StringTie	transcript	278935914	278937447	1000	-	.	transcript_id "STRG.856.1"; gene_id "STRG.856"
1A	StringTie	exon	278935914	278937447	1000	-	.	transcript_id "STRG.856.1"; gene_id "STRG.856";
1A	StringTie	transcript	278935914	278937447	1000	-	.	transcript_id "STRG.856.2"; gene_id "STRG.856"
1A	StringTie	exon	278935914	278936380	1000	-	.	transcript_id "STRG.856.2"; gene_id "STRG.856";
1A	StringTie	exon	278936748	278937447	1000	-	.	transcript_id "STRG.856.2"; gene_id "STRG.856";
1A	StringTie	transcript	279182848	279189657	1000	+	.	transcript_id "STRG.857.1"; gene_id "STRG.857"
1A	StringTie	exon	279182848	279184898	1000	+	.	transcript_id "STRG.857.1"; gene_id "STRG.857";
1A	StringTie	exon	279184992	279185775	1000	+	.	transcript_id "STRG.857.1"; gene_id "STRG.857";
1A	StringTie	exon	279186442	279186603	1000	+	.	transcript_id "STRG.857.1"; gene_id "STRG.857";
1A	StringTie	exon	279187456	279187505	1000	+	.	transcript_id "STRG.857.1"; gene_id "STRG.857";
1A	StringTie	exon	279188843	279188993	1000	+	.	transcript_id "STRG.857.1"; gene_id "STRG.857";
1A	StringTie	exon	279189071	279189657	1000	+	.	transcript_id "STRG.857.1"; gene_id "STRG.857";
1A	StringTie	transcript	279182848	279189657	1000	+	.	transcript_id "STRG.857.2"; gene_id "STRG.857"
1A	StringTie	exon	279182848	279184898	1000	+	.	transcript_id "STRG.857.2"; gene_id "STRG.857";
1A	StringTie	exon	279184992	279185328	1000	+	.	transcript_id "STRG.857.2"; gene_id "STRG.857";
1A	StringTie	exon	279185433	279185775	1000	+	.	transcript_id "STRG.857.2"; gene_id "STRG.857";
1A	StringTie	exon	279186442	279186603	1000	+	.	transcript_id "STRG.857.2"; gene_id "STRG.857";
1A	StringTie	exon	279187456	279187505	1000	+	.	transcript_id "STRG.857.2"; gene_id "STRG.857";
1A	StringTie	exon	279188843	279188993	1000	+	.	transcript_id "STRG.857.2"; gene_id "STRG.857";
1A	StringTie	exon	279189071	279189657	1000	+	.	transcript_id "STRG.857.2"; gene_id "STRG.857";
1A	StringTie	transcript	279580196	279584843	1000	+	.	transcript_id "STRG.858.1"; gene_id "STRG.858"
1A	StringTie	exon	279580196	279580430	1000	+	.	transcript_id "STRG.858.1"; gene_id "STRG.858";
1A	StringTie	exon	279583027	279583114	1000	+	.	transcript_id "STRG.858.1"; gene_id "STRG.858";
1A	StringTie	exon	279584151	279584281	1000	+	.	transcript_id "STRG.858.1"; gene_id "STRG.858";
1A	StringTie	exon	279584365	279584843	1000	+	.	transcript_id "STRG.858.1"; gene_id "STRG.858";
1A	StringTie	transcript	279685111	279689482	1000	+	.	transcript_id "STRG.859.1"; gene_id "STRG.859"
1A	StringTie	exon	279685111	279685447	1000	+	.	transcript_id "STRG.859.1"; gene_id "STRG.859";
1A	StringTie	exon	279687463	279687627	1000	+	.	transcript_id "STRG.859.1"; gene_id "STRG.859";
1A	StringTie	exon	279687769	279687953	1000	+	.	transcript_id "STRG.859.1"; gene_id "STRG.859";
1A	StringTie	exon	279688044	279688111	1000	+	.	transcript_id "STRG.859.1"; gene_id "STRG.859";
1A	StringTie	exon	279688206	279688338	1000	+	.	transcript_id "STRG.859.1"; gene_id "STRG.859";
1A	StringTie	exon	279688463	279688624	1000	+	.	transcript_id "STRG.859.1"; gene_id "STRG.859";
1A	StringTie	exon	279688716	279688991	1000	+	.	transcript_id "STRG.859.1"; gene_id "STRG.859";
1A	StringTie	exon	279689072	279689482	1000	+	.	transcript_id "STRG.859.1"; gene_id "STRG.859";
1A	StringTie	transcript	280246832	280258910	1000	+	.	transcript_id "STRG.862.1"; gene_id "STRG.862"
1A	StringTie	exon	280246832	280247269	1000	+	.	transcript_id "STRG.862.1"; gene_id "STRG.862";
1A	StringTie	exon	280249011	280249085	1000	+	.	transcript_id "STRG.862.1"; gene_id "STRG.862";
1A	StringTie	exon	280249172	280249225	1000	+	.	transcript_id "STRG.862.1"; gene_id "STRG.862";
1A	StringTie	exon	280249331	280249396	1000	+	.	transcript_id "STRG.862.1"; gene_id "STRG.862";
1A	StringTie	exon	280249484	280249542	1000	+	.	transcript_id "STRG.862.1"; gene_id "STRG.862";
1A	StringTie	exon	280250210	280250244	1000	+	.	transcript_id "STRG.862.1"; gene_id "STRG.862";
1A	StringTie	exon	280250437	280250526	1000	+	.	transcript_id "STRG.862.1"; gene_id "STRG.862";
1A	StringTie	exon	280254197	280254243	1000	+	.	transcript_id "STRG.862.1"; gene_id "STRG.862";
1A	StringTie	exon	280254317	280254417	1000	+	.	transcript_id "STRG.862.1"; gene_id "STRG.862";
1A	StringTie	exon	280254629	280254724	1000	+	.	transcript_id "STRG.862.1"; gene_id "STRG.862";
1A	StringTie	exon	280254807	280254871	1000	+	.	transcript_id "STRG.862.1"; gene_id "STRG.862";
1A	StringTie	exon	280254949	280255020	1000	+	.	transcript_id "STRG.862.1"; gene_id "STRG.862";
1A	StringTie	exon	280255105	280255251	1000	+	.	transcript_id "STRG.862.1"; gene_id "STRG.862";
1A	StringTie	exon	280255340	280255656	1000	+	.	transcript_id "STRG.862.1"; gene_id "STRG.862";
1A	StringTie	exon	280256408	280256471	1000	+	.	transcript_id "STRG.862.1"; gene_id "STRG.862";
1A	StringTie	exon	280256555	280256730	1000	+	.	transcript_id "STRG.862.1"; gene_id "STRG.862";
1A	StringTie	exon	280256916	280257017	1000	+	.	transcript_id "STRG.862.1"; gene_id "STRG.862";
1A	StringTie	exon	280257098	280257148	1000	+	.	transcript_id "STRG.862.1"; gene_id "STRG.862";
1A	StringTie	exon	280257241	280257384	1000	+	.	transcript_id "STRG.862.1"; gene_id "STRG.862";
1A	StringTie	exon	280257470	280257565	1000	+	.	transcript_id "STRG.862.1"; gene_id "STRG.862";
1A	StringTie	exon	280258140	280258241	1000	+	.	transcript_id "STRG.862.1"; gene_id "STRG.862";
1A	StringTie	exon	280258350	280258910	1000	+	.	transcript_id "STRG.862.1"; gene_id "STRG.862";
1A	StringTie	transcript	280761068	280765762	1000	+	.	transcript_id "STRG.860.1"; gene_id "STRG.860"
1A	StringTie	exon	280761068	280761428	1000	+	.	transcript_id "STRG.860.1"; gene_id "STRG.860";
1A	StringTie	exon	280761563	280762699	1000	+	.	transcript_id "STRG.860.1"; gene_id "STRG.860";
1A	StringTie	exon	280764331	280765217	1000	+	.	transcript_id "STRG.860.1"; gene_id "STRG.860";
1A	StringTie	exon	280765342	280765762	1000	+	.	transcript_id "STRG.860.1"; gene_id "STRG.860";
1A	StringTie	transcript	280979012	280983792	1000	+	.	transcript_id "STRG.861.1"; gene_id "STRG.861"
1A	StringTie	exon	280979012	280979291	1000	+	.	transcript_id "STRG.861.1"; gene_id "STRG.861";
1A	StringTie	exon	280979367	280979619	1000	+	.	transcript_id "STRG.861.1"; gene_id "STRG.861";
1A	StringTie	exon	280980453	280981073	1000	+	.	transcript_id "STRG.861.1"; gene_id "STRG.861";
1A	StringTie	exon	280981679	280983792	1000	+	.	transcript_id "STRG.861.1"; gene_id "STRG.861";
1A	StringTie	transcript	280979012	280983792	1000	+	.	transcript_id "STRG.861.2"; gene_id "STRG.861"
1A	StringTie	exon	280979012	280979291	1000	+	.	transcript_id "STRG.861.2"; gene_id "STRG.861";
1A	StringTie	exon	280979367	280981073	1000	+	.	transcript_id "STRG.861.2"; gene_id "STRG.861";
1A	StringTie	exon	280981679	280983792	1000	+	.	transcript_id "STRG.861.2"; gene_id "STRG.861";
1A	StringTie	transcript	280979012	280983792	1000	+	.	transcript_id "STRG.861.3"; gene_id "STRG.861"
1A	StringTie	exon	280979012	280981073	1000	+	.	transcript_id "STRG.861.3"; gene_id "STRG.861";
1A	StringTie	exon	280981679	280983792	1000	+	.	transcript_id "STRG.861.3"; gene_id "STRG.861";
1A	StringTie	transcript	280979012	280983792	1000	+	.	transcript_id "STRG.861.4"; gene_id "STRG.861"
1A	StringTie	exon	280979012	280979291	1000	+	.	transcript_id "STRG.861.4"; gene_id "STRG.861";
1A	StringTie	exon	280979367	280979619	1000	+	.	transcript_id "STRG.861.4"; gene_id "STRG.861";
1A	StringTie	exon	280980453	280983792	1000	+	.	transcript_id "STRG.861.4"; gene_id "STRG.861";
1A	StringTie	transcript	280979012	280983792	1000	+	.	transcript_id "STRG.861.5"; gene_id "STRG.861"
1A	StringTie	exon	280979012	280979291	1000	+	.	transcript_id "STRG.861.5"; gene_id "STRG.861";
1A	StringTie	exon	280979367	280979619	1000	+	.	transcript_id "STRG.861.5"; gene_id "STRG.861";
1A	StringTie	exon	280980453	280980528	1000	+	.	transcript_id "STRG.861.5"; gene_id "STRG.861";
1A	StringTie	exon	280980854	280981073	1000	+	.	transcript_id "STRG.861.5"; gene_id "STRG.861";
1A	StringTie	exon	280981679	280983792	1000	+	.	transcript_id "STRG.861.5"; gene_id "STRG.861";
1A	StringTie	transcript	282357080	282367751	1000	+	.	transcript_id "STRG.865.1"; gene_id "STRG.865"
1A	StringTie	exon	282357080	282357559	1000	+	.	transcript_id "STRG.865.1"; gene_id "STRG.865";
1A	StringTie	exon	282358044	282358367	1000	+	.	transcript_id "STRG.865.1"; gene_id "STRG.865";
1A	StringTie	exon	282358604	282358763	1000	+	.	transcript_id "STRG.865.1"; gene_id "STRG.865";
1A	StringTie	exon	282358865	282358947	1000	+	.	transcript_id "STRG.865.1"; gene_id "STRG.865";
1A	StringTie	exon	282359039	282359129	1000	+	.	transcript_id "STRG.865.1"; gene_id "STRG.865";
1A	StringTie	exon	282359225	282359320	1000	+	.	transcript_id "STRG.865.1"; gene_id "STRG.865";
1A	StringTie	exon	282359759	282359872	1000	+	.	transcript_id "STRG.865.1"; gene_id "STRG.865";
1A	StringTie	exon	282359983	282360066	1000	+	.	transcript_id "STRG.865.1"; gene_id "STRG.865";
1A	StringTie	exon	282360158	282360313	1000	+	.	transcript_id "STRG.865.1"; gene_id "STRG.865";
1A	StringTie	exon	282360403	282360477	1000	+	.	transcript_id "STRG.865.1"; gene_id "STRG.865";
1A	StringTie	exon	282361309	282361415	1000	+	.	transcript_id "STRG.865.1"; gene_id "STRG.865";
1A	StringTie	exon	282361503	282361683	1000	+	.	transcript_id "STRG.865.1"; gene_id "STRG.865";
1A	StringTie	exon	282362013	282362201	1000	+	.	transcript_id "STRG.865.1"; gene_id "STRG.865";
1A	StringTie	exon	282362614	282362688	1000	+	.	transcript_id "STRG.865.1"; gene_id "STRG.865";
1A	StringTie	exon	282362864	282362998	1000	+	.	transcript_id "STRG.865.1"; gene_id "STRG.865";
1A	StringTie	exon	282365694	282366013	1000	+	.	transcript_id "STRG.865.1"; gene_id "STRG.865";
1A	StringTie	exon	282366245	282366350	1000	+	.	transcript_id "STRG.865.1"; gene_id "STRG.865";
1A	StringTie	exon	282366520	282366669	1000	+	.	transcript_id "STRG.865.1"; gene_id "STRG.865";
1A	StringTie	exon	282366983	282367751	1000	+	.	transcript_id "STRG.865.1"; gene_id "STRG.865";
1A	StringTie	transcript	282436577	282442835	1000	+	.	transcript_id "STRG.863.1"; gene_id "STRG.863"
1A	StringTie	exon	282436577	282438324	1000	+	.	transcript_id "STRG.863.1"; gene_id "STRG.863";
1A	StringTie	exon	282438421	282438667	1000	+	.	transcript_id "STRG.863.1"; gene_id "STRG.863";
1A	StringTie	exon	282442195	282442835	1000	+	.	transcript_id "STRG.863.1"; gene_id "STRG.863";
1A	StringTie	transcript	282443227	282452457	1000	+	.	transcript_id "STRG.864.1"; gene_id "STRG.864"
1A	StringTie	exon	282443227	282444005	1000	+	.	transcript_id "STRG.864.1"; gene_id "STRG.864";
1A	StringTie	exon	282448354	282450191	1000	+	.	transcript_id "STRG.864.1"; gene_id "STRG.864";
1A	StringTie	exon	282450281	282452457	1000	+	.	transcript_id "STRG.864.1"; gene_id "STRG.864";
1A	StringTie	transcript	282443227	282452457	1000	+	.	transcript_id "STRG.864.2"; gene_id "STRG.864"
1A	StringTie	exon	282443227	282444005	1000	+	.	transcript_id "STRG.864.2"; gene_id "STRG.864";
1A	StringTie	exon	282448354	282448847	1000	+	.	transcript_id "STRG.864.2"; gene_id "STRG.864";
1A	StringTie	exon	282450014	282450191	1000	+	.	transcript_id "STRG.864.2"; gene_id "STRG.864";
1A	StringTie	exon	282450281	282452457	1000	+	.	transcript_id "STRG.864.2"; gene_id "STRG.864";
1A	StringTie	transcript	282443227	282452457	1000	+	.	transcript_id "STRG.864.4"; gene_id "STRG.864"
1A	StringTie	exon	282443227	282444005	1000	+	.	transcript_id "STRG.864.4"; gene_id "STRG.864";
1A	StringTie	exon	282448354	282448847	1000	+	.	transcript_id "STRG.864.4"; gene_id "STRG.864";
1A	StringTie	exon	282449337	282452457	1000	+	.	transcript_id "STRG.864.4"; gene_id "STRG.864";
1A	StringTie	transcript	282443227	282453454	1000	+	.	transcript_id "STRG.864.3"; gene_id "STRG.864"
1A	StringTie	exon	282443227	282444005	1000	+	.	transcript_id "STRG.864.3"; gene_id "STRG.864";
1A	StringTie	exon	282448354	282448847	1000	+	.	transcript_id "STRG.864.3"; gene_id "STRG.864";
1A	StringTie	exon	282450014	282450191	1000	+	.	transcript_id "STRG.864.3"; gene_id "STRG.864";
1A	StringTie	exon	282450281	282450549	1000	+	.	transcript_id "STRG.864.3"; gene_id "STRG.864";
1A	StringTie	exon	282453056	282453454	1000	+	.	transcript_id "STRG.864.3"; gene_id "STRG.864";
1A	StringTie	transcript	282514801	282520263	1000	-	.	transcript_id "STRG.866.1"; gene_id "STRG.866"
1A	StringTie	exon	282514801	282516326	1000	-	.	transcript_id "STRG.866.1"; gene_id "STRG.866";
1A	StringTie	exon	282516713	282516932	1000	-	.	transcript_id "STRG.866.1"; gene_id "STRG.866";
1A	StringTie	exon	282519800	282520263	1000	-	.	transcript_id "STRG.866.1"; gene_id "STRG.866";
1A	StringTie	transcript	283219249	283220890	1000	-	.	transcript_id "STRG.867.1"; gene_id "STRG.867"
1A	StringTie	exon	283219249	283220890	1000	-	.	transcript_id "STRG.867.1"; gene_id "STRG.867";
1A	StringTie	transcript	283962126	283973566	1000	+	.	transcript_id "STRG.869.1"; gene_id "STRG.869"
1A	StringTie	exon	283962126	283962635	1000	+	.	transcript_id "STRG.869.1"; gene_id "STRG.869";
1A	StringTie	exon	283972789	283973566	1000	+	.	transcript_id "STRG.869.1"; gene_id "STRG.869";
1A	StringTie	transcript	284085302	284091342	1000	-	.	transcript_id "STRG.870.1"; gene_id "STRG.870"
1A	StringTie	exon	284085302	284088718	1000	-	.	transcript_id "STRG.870.1"; gene_id "STRG.870";
1A	StringTie	exon	284089294	284090024	1000	-	.	transcript_id "STRG.870.1"; gene_id "STRG.870";
1A	StringTie	exon	284090129	284090390	1000	-	.	transcript_id "STRG.870.1"; gene_id "STRG.870";
1A	StringTie	exon	284091112	284091342	1000	-	.	transcript_id "STRG.870.1"; gene_id "STRG.870";
1A	StringTie	transcript	284263278	284266031	1000	-	.	transcript_id "STRG.868.1"; gene_id "STRG.868"
1A	StringTie	exon	284263278	284263669	1000	-	.	transcript_id "STRG.868.1"; gene_id "STRG.868";
1A	StringTie	exon	284265610	284265738	1000	-	.	transcript_id "STRG.868.1"; gene_id "STRG.868";
1A	StringTie	exon	284265882	284266031	1000	-	.	transcript_id "STRG.868.1"; gene_id "STRG.868";
1A	StringTie	transcript	284491809	284499218	1000	-	.	transcript_id "STRG.871.1"; gene_id "STRG.871"
1A	StringTie	exon	284491809	284492302	1000	-	.	transcript_id "STRG.871.1"; gene_id "STRG.871";
1A	StringTie	exon	284493783	284493897	1000	-	.	transcript_id "STRG.871.1"; gene_id "STRG.871";
1A	StringTie	exon	284494067	284494129	1000	-	.	transcript_id "STRG.871.1"; gene_id "STRG.871";
1A	StringTie	exon	284494368	284494410	1000	-	.	transcript_id "STRG.871.1"; gene_id "STRG.871";
1A	StringTie	exon	284494483	284494617	1000	-	.	transcript_id "STRG.871.1"; gene_id "STRG.871";
1A	StringTie	exon	284498762	284499218	1000	-	.	transcript_id "STRG.871.1"; gene_id "STRG.871";
1A	StringTie	transcript	284491809	284499218	1000	-	.	transcript_id "STRG.871.2"; gene_id "STRG.871"
1A	StringTie	exon	284491809	284492302	1000	-	.	transcript_id "STRG.871.2"; gene_id "STRG.871";
1A	StringTie	exon	284493783	284493897	1000	-	.	transcript_id "STRG.871.2"; gene_id "STRG.871";
1A	StringTie	exon	284494368	284494410	1000	-	.	transcript_id "STRG.871.2"; gene_id "STRG.871";
1A	StringTie	exon	284494483	284494617	1000	-	.	transcript_id "STRG.871.2"; gene_id "STRG.871";
1A	StringTie	exon	284498762	284499218	1000	-	.	transcript_id "STRG.871.2"; gene_id "STRG.871";
1A	StringTie	transcript	285160500	285166767	1000	+	.	transcript_id "STRG.872.1"; gene_id "STRG.872"
1A	StringTie	exon	285160500	285161031	1000	+	.	transcript_id "STRG.872.1"; gene_id "STRG.872";
1A	StringTie	exon	285162069	285162232	1000	+	.	transcript_id "STRG.872.1"; gene_id "STRG.872";
1A	StringTie	exon	285162771	285162976	1000	+	.	transcript_id "STRG.872.1"; gene_id "STRG.872";
1A	StringTie	exon	285164297	285164551	1000	+	.	transcript_id "STRG.872.1"; gene_id "STRG.872";
1A	StringTie	exon	285164651	285164737	1000	+	.	transcript_id "STRG.872.1"; gene_id "STRG.872";
1A	StringTie	exon	285165982	285166154	1000	+	.	transcript_id "STRG.872.1"; gene_id "STRG.872";
1A	StringTie	exon	285166307	285166767	1000	+	.	transcript_id "STRG.872.1"; gene_id "STRG.872";
1A	StringTie	transcript	285168257	285170020	1000	+	.	transcript_id "STRG.873.1"; gene_id "STRG.873"
1A	StringTie	exon	285168257	285168486	1000	+	.	transcript_id "STRG.873.1"; gene_id "STRG.873";
1A	StringTie	exon	285168590	285169098	1000	+	.	transcript_id "STRG.873.1"; gene_id "STRG.873";
1A	StringTie	exon	285169593	285170020	1000	+	.	transcript_id "STRG.873.1"; gene_id "STRG.873";
1A	StringTie	transcript	285309381	285316645	1000	-	.	transcript_id "STRG.876.1"; gene_id "STRG.876"
1A	StringTie	exon	285309381	285309842	1000	-	.	transcript_id "STRG.876.1"; gene_id "STRG.876";
1A	StringTie	exon	285310014	285310253	1000	-	.	transcript_id "STRG.876.1"; gene_id "STRG.876";
1A	StringTie	exon	285310848	285311021	1000	-	.	transcript_id "STRG.876.1"; gene_id "STRG.876";
1A	StringTie	exon	285311104	285311235	1000	-	.	transcript_id "STRG.876.1"; gene_id "STRG.876";
1A	StringTie	exon	285311327	285311527	1000	-	.	transcript_id "STRG.876.1"; gene_id "STRG.876";
1A	StringTie	exon	285311599	285311739	1000	-	.	transcript_id "STRG.876.1"; gene_id "STRG.876";
1A	StringTie	exon	285311986	285312036	1000	-	.	transcript_id "STRG.876.1"; gene_id "STRG.876";
1A	StringTie	exon	285312139	285312294	1000	-	.	transcript_id "STRG.876.1"; gene_id "STRG.876";
1A	StringTie	exon	285312846	285313017	1000	-	.	transcript_id "STRG.876.1"; gene_id "STRG.876";
1A	StringTie	exon	285313104	285313354	1000	-	.	transcript_id "STRG.876.1"; gene_id "STRG.876";
1A	StringTie	exon	285314075	285314308	1000	-	.	transcript_id "STRG.876.1"; gene_id "STRG.876";
1A	StringTie	exon	285314383	285314490	1000	-	.	transcript_id "STRG.876.1"; gene_id "STRG.876";
1A	StringTie	exon	285314853	285314954	1000	-	.	transcript_id "STRG.876.1"; gene_id "STRG.876";
1A	StringTie	exon	285315055	285315255	1000	-	.	transcript_id "STRG.876.1"; gene_id "STRG.876";
1A	StringTie	exon	285315341	285315454	1000	-	.	transcript_id "STRG.876.1"; gene_id "STRG.876";
1A	StringTie	exon	285315865	285315915	1000	-	.	transcript_id "STRG.876.1"; gene_id "STRG.876";
1A	StringTie	exon	285316032	285316129	1000	-	.	transcript_id "STRG.876.1"; gene_id "STRG.876";
1A	StringTie	exon	285316315	285316645	1000	-	.	transcript_id "STRG.876.1"; gene_id "STRG.876";
1A	StringTie	transcript	285669686	285672938	1000	-	.	transcript_id "STRG.874.1"; gene_id "STRG.874"
1A	StringTie	exon	285669686	285672938	1000	-	.	transcript_id "STRG.874.1"; gene_id "STRG.874";
1A	StringTie	transcript	285669686	285672938	1000	-	.	transcript_id "STRG.874.2"; gene_id "STRG.874"
1A	StringTie	exon	285669686	285672665	1000	-	.	transcript_id "STRG.874.2"; gene_id "STRG.874";
1A	StringTie	exon	285672761	285672938	1000	-	.	transcript_id "STRG.874.2"; gene_id "STRG.874";
1A	StringTie	transcript	286335477	286341313	1000	-	.	transcript_id "STRG.875.1"; gene_id "STRG.875"
1A	StringTie	exon	286335477	286337587	1000	-	.	transcript_id "STRG.875.1"; gene_id "STRG.875";
1A	StringTie	exon	286338422	286338573	1000	-	.	transcript_id "STRG.875.1"; gene_id "STRG.875";
1A	StringTie	exon	286338887	286339246	1000	-	.	transcript_id "STRG.875.1"; gene_id "STRG.875";
1A	StringTie	exon	286339992	286340158	1000	-	.	transcript_id "STRG.875.1"; gene_id "STRG.875";
1A	StringTie	exon	286340459	286341313	1000	-	.	transcript_id "STRG.875.1"; gene_id "STRG.875";
1A	StringTie	transcript	286335477	286341313	1000	-	.	transcript_id "STRG.875.2"; gene_id "STRG.875"
1A	StringTie	exon	286335477	286336278	1000	-	.	transcript_id "STRG.875.2"; gene_id "STRG.875";
1A	StringTie	exon	286336791	286337587	1000	-	.	transcript_id "STRG.875.2"; gene_id "STRG.875";
1A	StringTie	exon	286338422	286338573	1000	-	.	transcript_id "STRG.875.2"; gene_id "STRG.875";
1A	StringTie	exon	286338867	286339246	1000	-	.	transcript_id "STRG.875.2"; gene_id "STRG.875";
1A	StringTie	exon	286339992	286340158	1000	-	.	transcript_id "STRG.875.2"; gene_id "STRG.875";
1A	StringTie	exon	286340459	286341313	1000	-	.	transcript_id "STRG.875.2"; gene_id "STRG.875";
1A	StringTie	transcript	286335477	286341313	1000	-	.	transcript_id "STRG.875.3"; gene_id "STRG.875"
1A	StringTie	exon	286335477	286337587	1000	-	.	transcript_id "STRG.875.3"; gene_id "STRG.875";
1A	StringTie	exon	286338422	286340158	1000	-	.	transcript_id "STRG.875.3"; gene_id "STRG.875";
1A	StringTie	exon	286340459	286341313	1000	-	.	transcript_id "STRG.875.3"; gene_id "STRG.875";
1A	StringTie	transcript	286463548	286480213	1000	+	.	transcript_id "STRG.881.1"; gene_id "STRG.881"
1A	StringTie	exon	286463548	286464040	1000	+	.	transcript_id "STRG.881.1"; gene_id "STRG.881";
1A	StringTie	exon	286464730	286464855	1000	+	.	transcript_id "STRG.881.1"; gene_id "STRG.881";
1A	StringTie	exon	286464947	286465066	1000	+	.	transcript_id "STRG.881.1"; gene_id "STRG.881";
1A	StringTie	exon	286466234	286466509	1000	+	.	transcript_id "STRG.881.1"; gene_id "STRG.881";
1A	StringTie	exon	286469748	286469920	1000	+	.	transcript_id "STRG.881.1"; gene_id "STRG.881";
1A	StringTie	exon	286473148	286473423	1000	+	.	transcript_id "STRG.881.1"; gene_id "STRG.881";
1A	StringTie	exon	286473844	286473995	1000	+	.	transcript_id "STRG.881.1"; gene_id "STRG.881";
1A	StringTie	exon	286474575	286474765	1000	+	.	transcript_id "STRG.881.1"; gene_id "STRG.881";
1A	StringTie	exon	286474940	286475048	1000	+	.	transcript_id "STRG.881.1"; gene_id "STRG.881";
1A	StringTie	exon	286475168	286475322	1000	+	.	transcript_id "STRG.881.1"; gene_id "STRG.881";
1A	StringTie	exon	286475427	286475519	1000	+	.	transcript_id "STRG.881.1"; gene_id "STRG.881";
1A	StringTie	exon	286479450	286479530	1000	+	.	transcript_id "STRG.881.1"; gene_id "STRG.881";
1A	StringTie	exon	286479742	286480213	1000	+	.	transcript_id "STRG.881.1"; gene_id "STRG.881";
1A	StringTie	transcript	286764163	286772013	1000	+	.	transcript_id "STRG.877.1"; gene_id "STRG.877"
1A	StringTie	exon	286764163	286764282	1000	+	.	transcript_id "STRG.877.1"; gene_id "STRG.877";
1A	StringTie	exon	286765513	286765593	1000	+	.	transcript_id "STRG.877.1"; gene_id "STRG.877";
1A	StringTie	exon	286766118	286766227	1000	+	.	transcript_id "STRG.877.1"; gene_id "STRG.877";
1A	StringTie	exon	286766317	286766452	1000	+	.	transcript_id "STRG.877.1"; gene_id "STRG.877";
1A	StringTie	exon	286766527	286766625	1000	+	.	transcript_id "STRG.877.1"; gene_id "STRG.877";
1A	StringTie	exon	286768605	286768710	1000	+	.	transcript_id "STRG.877.1"; gene_id "STRG.877";
1A	StringTie	exon	286768868	286769187	1000	+	.	transcript_id "STRG.877.1"; gene_id "STRG.877";
1A	StringTie	exon	286769267	286769449	1000	+	.	transcript_id "STRG.877.1"; gene_id "STRG.877";
1A	StringTie	exon	286769539	286769736	1000	+	.	transcript_id "STRG.877.1"; gene_id "STRG.877";
1A	StringTie	exon	286770026	286770340	1000	+	.	transcript_id "STRG.877.1"; gene_id "STRG.877";
1A	StringTie	exon	286771422	286772013	1000	+	.	transcript_id "STRG.877.1"; gene_id "STRG.877";
1A	StringTie	transcript	287520523	287524803	1000	-	.	transcript_id "STRG.878.1"; gene_id "STRG.878"
1A	StringTie	exon	287520523	287521176	1000	-	.	transcript_id "STRG.878.1"; gene_id "STRG.878";
1A	StringTie	exon	287521306	287521502	1000	-	.	transcript_id "STRG.878.1"; gene_id "STRG.878";
1A	StringTie	exon	287521587	287522118	1000	-	.	transcript_id "STRG.878.1"; gene_id "STRG.878";
1A	StringTie	exon	287522210	287522265	1000	-	.	transcript_id "STRG.878.1"; gene_id "STRG.878";
1A	StringTie	exon	287523554	287524803	1000	-	.	transcript_id "STRG.878.1"; gene_id "STRG.878";
1A	StringTie	transcript	287530898	287533244	1000	-	.	transcript_id "STRG.879.1"; gene_id "STRG.879"
1A	StringTie	exon	287530898	287531472	1000	-	.	transcript_id "STRG.879.1"; gene_id "STRG.879";
1A	StringTie	exon	287531603	287531641	1000	-	.	transcript_id "STRG.879.1"; gene_id "STRG.879";
1A	StringTie	exon	287531867	287531923	1000	-	.	transcript_id "STRG.879.1"; gene_id "STRG.879";
1A	StringTie	exon	287532004	287532152	1000	-	.	transcript_id "STRG.879.1"; gene_id "STRG.879";
1A	StringTie	exon	287532415	287532482	1000	-	.	transcript_id "STRG.879.1"; gene_id "STRG.879";
1A	StringTie	exon	287533195	287533244	1000	-	.	transcript_id "STRG.879.1"; gene_id "STRG.879";
1A	StringTie	transcript	287530898	287533244	1000	-	.	transcript_id "STRG.879.2"; gene_id "STRG.879"
1A	StringTie	exon	287530898	287531472	1000	-	.	transcript_id "STRG.879.2"; gene_id "STRG.879";
1A	StringTie	exon	287531603	287531641	1000	-	.	transcript_id "STRG.879.2"; gene_id "STRG.879";
1A	StringTie	exon	287531867	287531923	1000	-	.	transcript_id "STRG.879.2"; gene_id "STRG.879";
1A	StringTie	exon	287532004	287532152	1000	-	.	transcript_id "STRG.879.2"; gene_id "STRG.879";
1A	StringTie	exon	287532415	287533244	1000	-	.	transcript_id "STRG.879.2"; gene_id "STRG.879";
1A	StringTie	transcript	287974482	287977480	1000	-	.	transcript_id "STRG.880.1"; gene_id "STRG.880"
1A	StringTie	exon	287974482	287975465	1000	-	.	transcript_id "STRG.880.1"; gene_id "STRG.880";
1A	StringTie	exon	287976092	287976901	1000	-	.	transcript_id "STRG.880.1"; gene_id "STRG.880";
1A	StringTie	exon	287977244	287977480	1000	-	.	transcript_id "STRG.880.1"; gene_id "STRG.880";
1A	StringTie	transcript	287974482	287977480	1000	-	.	transcript_id "STRG.880.2"; gene_id "STRG.880"
1A	StringTie	exon	287974482	287975465	1000	-	.	transcript_id "STRG.880.2"; gene_id "STRG.880";
1A	StringTie	exon	287976092	287976901	1000	-	.	transcript_id "STRG.880.2"; gene_id "STRG.880";
1A	StringTie	exon	287977053	287977480	1000	-	.	transcript_id "STRG.880.2"; gene_id "STRG.880";
1A	StringTie	transcript	288619320	288624862	1000	+	.	transcript_id "STRG.882.1"; gene_id "STRG.882"
1A	StringTie	exon	288619320	288620347	1000	+	.	transcript_id "STRG.882.1"; gene_id "STRG.882";
1A	StringTie	exon	288621082	288621207	1000	+	.	transcript_id "STRG.882.1"; gene_id "STRG.882";
1A	StringTie	exon	288622716	288622843	1000	+	.	transcript_id "STRG.882.1"; gene_id "STRG.882";
1A	StringTie	exon	288623016	288623229	1000	+	.	transcript_id "STRG.882.1"; gene_id "STRG.882";
1A	StringTie	exon	288623430	288623661	1000	+	.	transcript_id "STRG.882.1"; gene_id "STRG.882";
1A	StringTie	exon	288623737	288623887	1000	+	.	transcript_id "STRG.882.1"; gene_id "STRG.882";
1A	StringTie	exon	288624323	288624862	1000	+	.	transcript_id "STRG.882.1"; gene_id "STRG.882";
1A	StringTie	transcript	288644081	288648863	1000	+	.	transcript_id "STRG.884.1"; gene_id "STRG.884"
1A	StringTie	exon	288644081	288645104	1000	+	.	transcript_id "STRG.884.1"; gene_id "STRG.884";
1A	StringTie	exon	288645216	288645369	1000	+	.	transcript_id "STRG.884.1"; gene_id "STRG.884";
1A	StringTie	exon	288645465	288645725	1000	+	.	transcript_id "STRG.884.1"; gene_id "STRG.884";
1A	StringTie	exon	288645892	288646154	1000	+	.	transcript_id "STRG.884.1"; gene_id "STRG.884";
1A	StringTie	exon	288647912	288648863	1000	+	.	transcript_id "STRG.884.1"; gene_id "STRG.884";
1A	StringTie	transcript	288644433	288648863	1000	+	.	transcript_id "STRG.884.2"; gene_id "STRG.884"
1A	StringTie	exon	288644433	288645104	1000	+	.	transcript_id "STRG.884.2"; gene_id "STRG.884";
1A	StringTie	exon	288645242	288645369	1000	+	.	transcript_id "STRG.884.2"; gene_id "STRG.884";
1A	StringTie	exon	288645465	288645725	1000	+	.	transcript_id "STRG.884.2"; gene_id "STRG.884";
1A	StringTie	exon	288645892	288646154	1000	+	.	transcript_id "STRG.884.2"; gene_id "STRG.884";
1A	StringTie	exon	288647912	288648863	1000	+	.	transcript_id "STRG.884.2"; gene_id "STRG.884";
1A	StringTie	transcript	288644433	288648863	1000	+	.	transcript_id "STRG.884.3"; gene_id "STRG.884"
1A	StringTie	exon	288644433	288645104	1000	+	.	transcript_id "STRG.884.3"; gene_id "STRG.884";
1A	StringTie	exon	288645242	288645369	1000	+	.	transcript_id "STRG.884.3"; gene_id "STRG.884";
1A	StringTie	exon	288645465	288645725	1000	+	.	transcript_id "STRG.884.3"; gene_id "STRG.884";
1A	StringTie	exon	288645892	288646154	1000	+	.	transcript_id "STRG.884.3"; gene_id "STRG.884";
1A	StringTie	exon	288647830	288648863	1000	+	.	transcript_id "STRG.884.3"; gene_id "STRG.884";
1A	StringTie	transcript	289964181	289967531	1000	-	.	transcript_id "STRG.885.1"; gene_id "STRG.885"
1A	StringTie	exon	289964181	289964707	1000	-	.	transcript_id "STRG.885.1"; gene_id "STRG.885";
1A	StringTie	exon	289965930	289967531	1000	-	.	transcript_id "STRG.885.1"; gene_id "STRG.885";
1A	StringTie	transcript	290192883	290194858	1000	-	.	transcript_id "STRG.883.1"; gene_id "STRG.883"
1A	StringTie	exon	290192883	290193362	1000	-	.	transcript_id "STRG.883.1"; gene_id "STRG.883";
1A	StringTie	exon	290194076	290194858	1000	-	.	transcript_id "STRG.883.1"; gene_id "STRG.883";
1A	StringTie	transcript	290330723	290334217	1000	-	.	transcript_id "STRG.886.1"; gene_id "STRG.886"
1A	StringTie	exon	290330723	290330851	1000	-	.	transcript_id "STRG.886.1"; gene_id "STRG.886";
1A	StringTie	exon	290331058	290331453	1000	-	.	transcript_id "STRG.886.1"; gene_id "STRG.886";
1A	StringTie	exon	290331659	290331891	1000	-	.	transcript_id "STRG.886.1"; gene_id "STRG.886";
1A	StringTie	exon	290332279	290332404	1000	-	.	transcript_id "STRG.886.1"; gene_id "STRG.886";
1A	StringTie	exon	290332494	290332648	1000	-	.	transcript_id "STRG.886.1"; gene_id "STRG.886";
1A	StringTie	exon	290332818	290332932	1000	-	.	transcript_id "STRG.886.1"; gene_id "STRG.886";
1A	StringTie	exon	290333050	290333146	1000	-	.	transcript_id "STRG.886.1"; gene_id "STRG.886";
1A	StringTie	exon	290333330	290333424	1000	-	.	transcript_id "STRG.886.1"; gene_id "STRG.886";
1A	StringTie	exon	290333528	290333613	1000	-	.	transcript_id "STRG.886.1"; gene_id "STRG.886";
1A	StringTie	exon	290333745	290333875	1000	-	.	transcript_id "STRG.886.1"; gene_id "STRG.886";
1A	StringTie	exon	290333950	290334217	1000	-	.	transcript_id "STRG.886.1"; gene_id "STRG.886";
1A	StringTie	transcript	290330723	290334217	1000	-	.	transcript_id "STRG.886.2"; gene_id "STRG.886"
1A	StringTie	exon	290330723	290331453	1000	-	.	transcript_id "STRG.886.2"; gene_id "STRG.886";
1A	StringTie	exon	290331659	290331891	1000	-	.	transcript_id "STRG.886.2"; gene_id "STRG.886";
1A	StringTie	exon	290332279	290332404	1000	-	.	transcript_id "STRG.886.2"; gene_id "STRG.886";
1A	StringTie	exon	290332494	290332648	1000	-	.	transcript_id "STRG.886.2"; gene_id "STRG.886";
1A	StringTie	exon	290332818	290332932	1000	-	.	transcript_id "STRG.886.2"; gene_id "STRG.886";
1A	StringTie	exon	290333050	290333146	1000	-	.	transcript_id "STRG.886.2"; gene_id "STRG.886";
1A	StringTie	exon	290333330	290333424	1000	-	.	transcript_id "STRG.886.2"; gene_id "STRG.886";
1A	StringTie	exon	290333528	290333613	1000	-	.	transcript_id "STRG.886.2"; gene_id "STRG.886";
1A	StringTie	exon	290333745	290333875	1000	-	.	transcript_id "STRG.886.2"; gene_id "STRG.886";
1A	StringTie	exon	290333950	290334217	1000	-	.	transcript_id "STRG.886.2"; gene_id "STRG.886";
1A	StringTie	transcript	290338639	290340114	1000	-	.	transcript_id "STRG.887.1"; gene_id "STRG.887"
1A	StringTie	exon	290338639	290340114	1000	-	.	transcript_id "STRG.887.1"; gene_id "STRG.887";
1A	StringTie	transcript	290341145	290351817	1000	-	.	transcript_id "STRG.888.1"; gene_id "STRG.888"
1A	StringTie	exon	290341145	290341738	1000	-	.	transcript_id "STRG.888.1"; gene_id "STRG.888";
1A	StringTie	exon	290342117	290342239	1000	-	.	transcript_id "STRG.888.1"; gene_id "STRG.888";
1A	StringTie	exon	290342543	290342689	1000	-	.	transcript_id "STRG.888.1"; gene_id "STRG.888";
1A	StringTie	exon	290342771	290342914	1000	-	.	transcript_id "STRG.888.1"; gene_id "STRG.888";
1A	StringTie	exon	290344863	290344974	1000	-	.	transcript_id "STRG.888.1"; gene_id "STRG.888";
1A	StringTie	exon	290345067	290345173	1000	-	.	transcript_id "STRG.888.1"; gene_id "STRG.888";
1A	StringTie	exon	290345303	290345443	1000	-	.	transcript_id "STRG.888.1"; gene_id "STRG.888";
1A	StringTie	exon	290346839	290346922	1000	-	.	transcript_id "STRG.888.1"; gene_id "STRG.888";
1A	StringTie	exon	290347227	290347694	1000	-	.	transcript_id "STRG.888.1"; gene_id "STRG.888";
1A	StringTie	exon	290347813	290347891	1000	-	.	transcript_id "STRG.888.1"; gene_id "STRG.888";
1A	StringTie	exon	290348797	290348834	1000	-	.	transcript_id "STRG.888.1"; gene_id "STRG.888";
1A	StringTie	exon	290348945	290349084	1000	-	.	transcript_id "STRG.888.1"; gene_id "STRG.888";
1A	StringTie	exon	290349174	290349723	1000	-	.	transcript_id "STRG.888.1"; gene_id "STRG.888";
1A	StringTie	exon	290349843	290350037	1000	-	.	transcript_id "STRG.888.1"; gene_id "STRG.888";
1A	StringTie	exon	290350152	290350298	1000	-	.	transcript_id "STRG.888.1"; gene_id "STRG.888";
1A	StringTie	exon	290351270	290351817	1000	-	.	transcript_id "STRG.888.1"; gene_id "STRG.888";
1A	StringTie	transcript	291162173	291172729	1000	-	.	transcript_id "STRG.889.1"; gene_id "STRG.889"
1A	StringTie	exon	291162173	291163136	1000	-	.	transcript_id "STRG.889.1"; gene_id "STRG.889";
1A	StringTie	exon	291165812	291165953	1000	-	.	transcript_id "STRG.889.1"; gene_id "STRG.889";
1A	StringTie	exon	291167779	291167867	1000	-	.	transcript_id "STRG.889.1"; gene_id "STRG.889";
1A	StringTie	exon	291168356	291170039	1000	-	.	transcript_id "STRG.889.1"; gene_id "STRG.889";
1A	StringTie	exon	291170544	291170951	1000	-	.	transcript_id "STRG.889.1"; gene_id "STRG.889";
1A	StringTie	exon	291171097	291171149	1000	-	.	transcript_id "STRG.889.1"; gene_id "STRG.889";
1A	StringTie	exon	291171600	291172019	1000	-	.	transcript_id "STRG.889.1"; gene_id "STRG.889";
1A	StringTie	exon	291172527	291172729	1000	-	.	transcript_id "STRG.889.1"; gene_id "STRG.889";
1A	StringTie	transcript	291518774	291528368	1000	+	.	transcript_id "STRG.895.3"; gene_id "STRG.895"
1A	StringTie	exon	291518774	291519414	1000	+	.	transcript_id "STRG.895.3"; gene_id "STRG.895";
1A	StringTie	exon	291520606	291520722	1000	+	.	transcript_id "STRG.895.3"; gene_id "STRG.895";
1A	StringTie	exon	291521603	291521668	1000	+	.	transcript_id "STRG.895.3"; gene_id "STRG.895";
1A	StringTie	exon	291522264	291522370	1000	+	.	transcript_id "STRG.895.3"; gene_id "STRG.895";
1A	StringTie	exon	291523034	291523112	1000	+	.	transcript_id "STRG.895.3"; gene_id "STRG.895";
1A	StringTie	exon	291523719	291524429	1000	+	.	transcript_id "STRG.895.3"; gene_id "STRG.895";
1A	StringTie	exon	291524933	291525041	1000	+	.	transcript_id "STRG.895.3"; gene_id "STRG.895";
1A	StringTie	exon	291525139	291525305	1000	+	.	transcript_id "STRG.895.3"; gene_id "STRG.895";
1A	StringTie	exon	291525962	291526036	1000	+	.	transcript_id "STRG.895.3"; gene_id "STRG.895";
1A	StringTie	exon	291526113	291526205	1000	+	.	transcript_id "STRG.895.3"; gene_id "STRG.895";
1A	StringTie	exon	291526293	291526411	1000	+	.	transcript_id "STRG.895.3"; gene_id "STRG.895";
1A	StringTie	exon	291527108	291528368	1000	+	.	transcript_id "STRG.895.3"; gene_id "STRG.895";
1A	StringTie	transcript	291518774	291528719	1000	+	.	transcript_id "STRG.895.1"; gene_id "STRG.895"
1A	StringTie	exon	291518774	291519414	1000	+	.	transcript_id "STRG.895.1"; gene_id "STRG.895";
1A	StringTie	exon	291520606	291520722	1000	+	.	transcript_id "STRG.895.1"; gene_id "STRG.895";
1A	StringTie	exon	291521603	291521668	1000	+	.	transcript_id "STRG.895.1"; gene_id "STRG.895";
1A	StringTie	exon	291522264	291522370	1000	+	.	transcript_id "STRG.895.1"; gene_id "STRG.895";
1A	StringTie	exon	291523034	291523112	1000	+	.	transcript_id "STRG.895.1"; gene_id "STRG.895";
1A	StringTie	exon	291523719	291524429	1000	+	.	transcript_id "STRG.895.1"; gene_id "STRG.895";
1A	StringTie	exon	291524933	291525041	1000	+	.	transcript_id "STRG.895.1"; gene_id "STRG.895";
1A	StringTie	exon	291525139	291525305	1000	+	.	transcript_id "STRG.895.1"; gene_id "STRG.895";
1A	StringTie	exon	291525962	291526036	1000	+	.	transcript_id "STRG.895.1"; gene_id "STRG.895";
1A	StringTie	exon	291526113	291526205	1000	+	.	transcript_id "STRG.895.1"; gene_id "STRG.895";
1A	StringTie	exon	291526293	291526411	1000	+	.	transcript_id "STRG.895.1"; gene_id "STRG.895";
1A	StringTie	exon	291528163	291528719	1000	+	.	transcript_id "STRG.895.1"; gene_id "STRG.895";
1A	StringTie	transcript	291518774	291528719	1000	+	.	transcript_id "STRG.895.2"; gene_id "STRG.895"
1A	StringTie	exon	291518774	291519414	1000	+	.	transcript_id "STRG.895.2"; gene_id "STRG.895";
1A	StringTie	exon	291520606	291520722	1000	+	.	transcript_id "STRG.895.2"; gene_id "STRG.895";
1A	StringTie	exon	291521603	291521668	1000	+	.	transcript_id "STRG.895.2"; gene_id "STRG.895";
1A	StringTie	exon	291522264	291522370	1000	+	.	transcript_id "STRG.895.2"; gene_id "STRG.895";
1A	StringTie	exon	291523034	291523112	1000	+	.	transcript_id "STRG.895.2"; gene_id "STRG.895";
1A	StringTie	exon	291523719	291524429	1000	+	.	transcript_id "STRG.895.2"; gene_id "STRG.895";
1A	StringTie	exon	291524930	291525041	1000	+	.	transcript_id "STRG.895.2"; gene_id "STRG.895";
1A	StringTie	exon	291525139	291525305	1000	+	.	transcript_id "STRG.895.2"; gene_id "STRG.895";
1A	StringTie	exon	291525962	291526036	1000	+	.	transcript_id "STRG.895.2"; gene_id "STRG.895";
1A	StringTie	exon	291526113	291526205	1000	+	.	transcript_id "STRG.895.2"; gene_id "STRG.895";
1A	StringTie	exon	291526293	291526411	1000	+	.	transcript_id "STRG.895.2"; gene_id "STRG.895";
1A	StringTie	exon	291528163	291528719	1000	+	.	transcript_id "STRG.895.2"; gene_id "STRG.895";
1A	StringTie	transcript	291985251	291990817	1000	+	.	transcript_id "STRG.890.1"; gene_id "STRG.890"
1A	StringTie	exon	291985251	291990817	1000	+	.	transcript_id "STRG.890.1"; gene_id "STRG.890";
1A	StringTie	transcript	291985251	291990817	1000	+	.	transcript_id "STRG.890.2"; gene_id "STRG.890"
1A	StringTie	exon	291985251	291988586	1000	+	.	transcript_id "STRG.890.2"; gene_id "STRG.890";
1A	StringTie	exon	291988773	291990817	1000	+	.	transcript_id "STRG.890.2"; gene_id "STRG.890";
1A	StringTie	transcript	291991176	291994183	1000	+	.	transcript_id "STRG.891.1"; gene_id "STRG.891"
1A	StringTie	exon	291991176	291991673	1000	+	.	transcript_id "STRG.891.1"; gene_id "STRG.891";
1A	StringTie	exon	291991857	291991993	1000	+	.	transcript_id "STRG.891.1"; gene_id "STRG.891";
1A	StringTie	exon	291993049	291994183	1000	+	.	transcript_id "STRG.891.1"; gene_id "STRG.891";
1A	StringTie	transcript	292008096	292013649	1000	-	.	transcript_id "STRG.892.1"; gene_id "STRG.892"
1A	StringTie	exon	292008096	292008937	1000	-	.	transcript_id "STRG.892.1"; gene_id "STRG.892";
1A	StringTie	exon	292012909	292013649	1000	-	.	transcript_id "STRG.892.1"; gene_id "STRG.892";
1A	StringTie	transcript	292782650	292788149	1000	+	.	transcript_id "STRG.894.1"; gene_id "STRG.894"
1A	StringTie	exon	292782650	292783187	1000	+	.	transcript_id "STRG.894.1"; gene_id "STRG.894";
1A	StringTie	exon	292784550	292784600	1000	+	.	transcript_id "STRG.894.1"; gene_id "STRG.894";
1A	StringTie	exon	292785304	292785478	1000	+	.	transcript_id "STRG.894.1"; gene_id "STRG.894";
1A	StringTie	exon	292785779	292785945	1000	+	.	transcript_id "STRG.894.1"; gene_id "STRG.894";
1A	StringTie	exon	292786363	292786678	1000	+	.	transcript_id "STRG.894.1"; gene_id "STRG.894";
1A	StringTie	exon	292787379	292787545	1000	+	.	transcript_id "STRG.894.1"; gene_id "STRG.894";
1A	StringTie	exon	292787656	292788149	1000	+	.	transcript_id "STRG.894.1"; gene_id "STRG.894";
1A	StringTie	transcript	292783961	292788149	1000	+	.	transcript_id "STRG.894.2"; gene_id "STRG.894"
1A	StringTie	exon	292783961	292784061	1000	+	.	transcript_id "STRG.894.2"; gene_id "STRG.894";
1A	StringTie	exon	292784550	292784600	1000	+	.	transcript_id "STRG.894.2"; gene_id "STRG.894";
1A	StringTie	exon	292785304	292785478	1000	+	.	transcript_id "STRG.894.2"; gene_id "STRG.894";
1A	StringTie	exon	292785779	292785945	1000	+	.	transcript_id "STRG.894.2"; gene_id "STRG.894";
1A	StringTie	exon	292786363	292786678	1000	+	.	transcript_id "STRG.894.2"; gene_id "STRG.894";
1A	StringTie	exon	292787379	292787545	1000	+	.	transcript_id "STRG.894.2"; gene_id "STRG.894";
1A	StringTie	exon	292787656	292788149	1000	+	.	transcript_id "STRG.894.2"; gene_id "STRG.894";
1A	StringTie	transcript	292858888	292862278	1000	+	.	transcript_id "STRG.893.1"; gene_id "STRG.893"
1A	StringTie	exon	292858888	292859143	1000	+	.	transcript_id "STRG.893.1"; gene_id "STRG.893";
1A	StringTie	exon	292859253	292859283	1000	+	.	transcript_id "STRG.893.1"; gene_id "STRG.893";
1A	StringTie	exon	292859407	292859425	1000	+	.	transcript_id "STRG.893.1"; gene_id "STRG.893";
1A	StringTie	exon	292859626	292859726	1000	+	.	transcript_id "STRG.893.1"; gene_id "STRG.893";
1A	StringTie	exon	292860163	292860261	1000	+	.	transcript_id "STRG.893.1"; gene_id "STRG.893";
1A	StringTie	exon	292860929	292861104	1000	+	.	transcript_id "STRG.893.1"; gene_id "STRG.893";
1A	StringTie	exon	292861666	292862278	1000	+	.	transcript_id "STRG.893.1"; gene_id "STRG.893";
1A	StringTie	transcript	292872684	292877800	1000	-	.	transcript_id "STRG.896.1"; gene_id "STRG.896"
1A	StringTie	exon	292872684	292873084	1000	-	.	transcript_id "STRG.896.1"; gene_id "STRG.896";
1A	StringTie	exon	292873516	292873558	1000	-	.	transcript_id "STRG.896.1"; gene_id "STRG.896";
1A	StringTie	exon	292875390	292876180	1000	-	.	transcript_id "STRG.896.1"; gene_id "STRG.896";
1A	StringTie	exon	292876257	292876439	1000	-	.	transcript_id "STRG.896.1"; gene_id "STRG.896";
1A	StringTie	exon	292877192	292877800	1000	-	.	transcript_id "STRG.896.1"; gene_id "STRG.896";
1A	StringTie	transcript	293216734	293218471	1000	+	.	transcript_id "STRG.897.1"; gene_id "STRG.897"
1A	StringTie	exon	293216734	293217112	1000	+	.	transcript_id "STRG.897.1"; gene_id "STRG.897";
1A	StringTie	exon	293217904	293218471	1000	+	.	transcript_id "STRG.897.1"; gene_id "STRG.897";
1A	StringTie	transcript	293910154	293914645	1000	+	.	transcript_id "STRG.898.1"; gene_id "STRG.898"
1A	StringTie	exon	293910154	293910464	1000	+	.	transcript_id "STRG.898.1"; gene_id "STRG.898";
1A	StringTie	exon	293910564	293910617	1000	+	.	transcript_id "STRG.898.1"; gene_id "STRG.898";
1A	StringTie	exon	293911062	293911317	1000	+	.	transcript_id "STRG.898.1"; gene_id "STRG.898";
1A	StringTie	exon	293911537	293911625	1000	+	.	transcript_id "STRG.898.1"; gene_id "STRG.898";
1A	StringTie	exon	293911738	293911868	1000	+	.	transcript_id "STRG.898.1"; gene_id "STRG.898";
1A	StringTie	exon	293912099	293912145	1000	+	.	transcript_id "STRG.898.1"; gene_id "STRG.898";
1A	StringTie	exon	293912258	293912366	1000	+	.	transcript_id "STRG.898.1"; gene_id "STRG.898";
1A	StringTie	exon	293912436	293912522	1000	+	.	transcript_id "STRG.898.1"; gene_id "STRG.898";
1A	StringTie	exon	293912797	293912968	1000	+	.	transcript_id "STRG.898.1"; gene_id "STRG.898";
1A	StringTie	exon	293913093	293913607	1000	+	.	transcript_id "STRG.898.1"; gene_id "STRG.898";
1A	StringTie	exon	293913691	293913752	1000	+	.	transcript_id "STRG.898.1"; gene_id "STRG.898";
1A	StringTie	exon	293913842	293913944	1000	+	.	transcript_id "STRG.898.1"; gene_id "STRG.898";
1A	StringTie	exon	293914029	293914645	1000	+	.	transcript_id "STRG.898.1"; gene_id "STRG.898";
1A	StringTie	transcript	293916840	293924645	1000	+	.	transcript_id "STRG.899.1"; gene_id "STRG.899"
1A	StringTie	exon	293916840	293917056	1000	+	.	transcript_id "STRG.899.1"; gene_id "STRG.899";
1A	StringTie	exon	293917158	293917274	1000	+	.	transcript_id "STRG.899.1"; gene_id "STRG.899";
1A	StringTie	exon	293918034	293918136	1000	+	.	transcript_id "STRG.899.1"; gene_id "STRG.899";
1A	StringTie	exon	293918260	293918307	1000	+	.	transcript_id "STRG.899.1"; gene_id "STRG.899";
1A	StringTie	exon	293921567	293921664	1000	+	.	transcript_id "STRG.899.1"; gene_id "STRG.899";
1A	StringTie	exon	293921768	293921882	1000	+	.	transcript_id "STRG.899.1"; gene_id "STRG.899";
1A	StringTie	exon	293922717	293922799	1000	+	.	transcript_id "STRG.899.1"; gene_id "STRG.899";
1A	StringTie	exon	293923390	293923951	1000	+	.	transcript_id "STRG.899.1"; gene_id "STRG.899";
1A	StringTie	exon	293924370	293924645	1000	+	.	transcript_id "STRG.899.1"; gene_id "STRG.899";
1A	StringTie	transcript	293916840	293924645	1000	+	.	transcript_id "STRG.899.2"; gene_id "STRG.899"
1A	StringTie	exon	293916840	293917056	1000	+	.	transcript_id "STRG.899.2"; gene_id "STRG.899";
1A	StringTie	exon	293917158	293917274	1000	+	.	transcript_id "STRG.899.2"; gene_id "STRG.899";
1A	StringTie	exon	293918034	293918136	1000	+	.	transcript_id "STRG.899.2"; gene_id "STRG.899";
1A	StringTie	exon	293918260	293918307	1000	+	.	transcript_id "STRG.899.2"; gene_id "STRG.899";
1A	StringTie	exon	293921567	293921664	1000	+	.	transcript_id "STRG.899.2"; gene_id "STRG.899";
1A	StringTie	exon	293921768	293921882	1000	+	.	transcript_id "STRG.899.2"; gene_id "STRG.899";
1A	StringTie	exon	293923390	293923951	1000	+	.	transcript_id "STRG.899.2"; gene_id "STRG.899";
1A	StringTie	exon	293924370	293924645	1000	+	.	transcript_id "STRG.899.2"; gene_id "STRG.899";
1A	StringTie	transcript	294221411	294226178	1000	-	.	transcript_id "STRG.900.1"; gene_id "STRG.900"
1A	StringTie	exon	294221411	294221673	1000	-	.	transcript_id "STRG.900.1"; gene_id "STRG.900";
1A	StringTie	exon	294224901	294226178	1000	-	.	transcript_id "STRG.900.1"; gene_id "STRG.900";
1A	StringTie	transcript	294329289	294331115	1000	-	.	transcript_id "STRG.901.1"; gene_id "STRG.901"
1A	StringTie	exon	294329289	294329849	1000	-	.	transcript_id "STRG.901.1"; gene_id "STRG.901";
1A	StringTie	exon	294329942	294330343	1000	-	.	transcript_id "STRG.901.1"; gene_id "STRG.901";
1A	StringTie	exon	294330513	294331115	1000	-	.	transcript_id "STRG.901.1"; gene_id "STRG.901";
1A	StringTie	transcript	294329289	294331115	1000	-	.	transcript_id "STRG.901.2"; gene_id "STRG.901"
1A	StringTie	exon	294329289	294329849	1000	-	.	transcript_id "STRG.901.2"; gene_id "STRG.901";
1A	StringTie	exon	294329942	294331115	1000	-	.	transcript_id "STRG.901.2"; gene_id "STRG.901";
1A	StringTie	transcript	294339151	294342168	1000	-	.	transcript_id "STRG.902.1"; gene_id "STRG.902"
1A	StringTie	exon	294339151	294342168	1000	-	.	transcript_id "STRG.902.1"; gene_id "STRG.902";
1A	StringTie	transcript	294339151	294342168	1000	-	.	transcript_id "STRG.902.2"; gene_id "STRG.902"
1A	StringTie	exon	294339151	294340109	1000	-	.	transcript_id "STRG.902.2"; gene_id "STRG.902";
1A	StringTie	exon	294341702	294342168	1000	-	.	transcript_id "STRG.902.2"; gene_id "STRG.902";
1A	StringTie	transcript	294388589	294391694	1000	+	.	transcript_id "STRG.903.1"; gene_id "STRG.903"
1A	StringTie	exon	294388589	294390469	1000	+	.	transcript_id "STRG.903.1"; gene_id "STRG.903";
1A	StringTie	exon	294390597	294391694	1000	+	.	transcript_id "STRG.903.1"; gene_id "STRG.903";
1A	StringTie	transcript	294572173	294576416	1000	-	.	transcript_id "STRG.904.1"; gene_id "STRG.904"
1A	StringTie	exon	294572173	294575229	1000	-	.	transcript_id "STRG.904.1"; gene_id "STRG.904";
1A	StringTie	exon	294575363	294575531	1000	-	.	transcript_id "STRG.904.1"; gene_id "STRG.904";
1A	StringTie	exon	294575652	294576416	1000	-	.	transcript_id "STRG.904.1"; gene_id "STRG.904";
1A	StringTie	transcript	294572173	294576416	1000	-	.	transcript_id "STRG.904.2"; gene_id "STRG.904"
1A	StringTie	exon	294572173	294575531	1000	-	.	transcript_id "STRG.904.2"; gene_id "STRG.904";
1A	StringTie	exon	294575652	294576416	1000	-	.	transcript_id "STRG.904.2"; gene_id "STRG.904";
1A	StringTie	transcript	294637691	294638929	1000	+	.	transcript_id "STRG.905.1"; gene_id "STRG.905"
1A	StringTie	exon	294637691	294638021	1000	+	.	transcript_id "STRG.905.1"; gene_id "STRG.905";
1A	StringTie	exon	294638122	294638929	1000	+	.	transcript_id "STRG.905.1"; gene_id "STRG.905";
1A	StringTie	transcript	294670646	294674789	1000	+	.	transcript_id "STRG.906.1"; gene_id "STRG.906"
1A	StringTie	exon	294670646	294674789	1000	+	.	transcript_id "STRG.906.1"; gene_id "STRG.906";
1A	StringTie	transcript	294677051	294679827	1000	-	.	transcript_id "STRG.907.1"; gene_id "STRG.907"
1A	StringTie	exon	294677051	294679827	1000	-	.	transcript_id "STRG.907.1"; gene_id "STRG.907";
1A	StringTie	transcript	294735384	294747512	1000	-	.	transcript_id "STRG.909.1"; gene_id "STRG.909"
1A	StringTie	exon	294735384	294736346	1000	-	.	transcript_id "STRG.909.1"; gene_id "STRG.909";
1A	StringTie	exon	294736433	294736512	1000	-	.	transcript_id "STRG.909.1"; gene_id "STRG.909";
1A	StringTie	exon	294736642	294736788	1000	-	.	transcript_id "STRG.909.1"; gene_id "STRG.909";
1A	StringTie	exon	294736899	294737028	1000	-	.	transcript_id "STRG.909.1"; gene_id "STRG.909";
1A	StringTie	exon	294737979	294738114	1000	-	.	transcript_id "STRG.909.1"; gene_id "STRG.909";
1A	StringTie	exon	294738193	294738398	1000	-	.	transcript_id "STRG.909.1"; gene_id "STRG.909";
1A	StringTie	exon	294738492	294738695	1000	-	.	transcript_id "STRG.909.1"; gene_id "STRG.909";
1A	StringTie	exon	294738784	294738942	1000	-	.	transcript_id "STRG.909.1"; gene_id "STRG.909";
1A	StringTie	exon	294740086	294740163	1000	-	.	transcript_id "STRG.909.1"; gene_id "STRG.909";
1A	StringTie	exon	294740492	294740581	1000	-	.	transcript_id "STRG.909.1"; gene_id "STRG.909";
1A	StringTie	exon	294740660	294740812	1000	-	.	transcript_id "STRG.909.1"; gene_id "STRG.909";
1A	StringTie	exon	294740913	294741031	1000	-	.	transcript_id "STRG.909.1"; gene_id "STRG.909";
1A	StringTie	exon	294741304	294741442	1000	-	.	transcript_id "STRG.909.1"; gene_id "STRG.909";
1A	StringTie	exon	294741603	294741706	1000	-	.	transcript_id "STRG.909.1"; gene_id "STRG.909";
1A	StringTie	exon	294741978	294742076	1000	-	.	transcript_id "STRG.909.1"; gene_id "STRG.909";
1A	StringTie	exon	294742283	294742346	1000	-	.	transcript_id "STRG.909.1"; gene_id "STRG.909";
1A	StringTie	exon	294742426	294742591	1000	-	.	transcript_id "STRG.909.1"; gene_id "STRG.909";
1A	StringTie	exon	294743544	294743571	1000	-	.	transcript_id "STRG.909.1"; gene_id "STRG.909";
1A	StringTie	exon	294743672	294743822	1000	-	.	transcript_id "STRG.909.1"; gene_id "STRG.909";
1A	StringTie	exon	294743898	294744041	1000	-	.	transcript_id "STRG.909.1"; gene_id "STRG.909";
1A	StringTie	exon	294744124	294744225	1000	-	.	transcript_id "STRG.909.1"; gene_id "STRG.909";
1A	StringTie	exon	294746402	294747512	1000	-	.	transcript_id "STRG.909.1"; gene_id "STRG.909";
1A	StringTie	transcript	295533795	295536511	1000	+	.	transcript_id "STRG.908.1"; gene_id "STRG.908"
1A	StringTie	exon	295533795	295534066	1000	+	.	transcript_id "STRG.908.1"; gene_id "STRG.908";
1A	StringTie	exon	295534186	295536511	1000	+	.	transcript_id "STRG.908.1"; gene_id "STRG.908";
1A	StringTie	transcript	295536920	295539756	1000	-	.	transcript_id "STRG.910.1"; gene_id "STRG.910"
1A	StringTie	exon	295536920	295537447	1000	-	.	transcript_id "STRG.910.1"; gene_id "STRG.910";
1A	StringTie	exon	295538608	295538685	1000	-	.	transcript_id "STRG.910.1"; gene_id "STRG.910";
1A	StringTie	exon	295539261	295539364	1000	-	.	transcript_id "STRG.910.1"; gene_id "STRG.910";
1A	StringTie	exon	295539479	295539756	1000	-	.	transcript_id "STRG.910.1"; gene_id "STRG.910";
1A	StringTie	transcript	295546838	295551665	1000	+	.	transcript_id "STRG.911.1"; gene_id "STRG.911"
1A	StringTie	exon	295546838	295547169	1000	+	.	transcript_id "STRG.911.1"; gene_id "STRG.911";
1A	StringTie	exon	295550491	295551665	1000	+	.	transcript_id "STRG.911.1"; gene_id "STRG.911";
1A	StringTie	transcript	295976672	295979213	1000	-	.	transcript_id "STRG.912.1"; gene_id "STRG.912"
1A	StringTie	exon	295976672	295977116	1000	-	.	transcript_id "STRG.912.1"; gene_id "STRG.912";
1A	StringTie	exon	295977244	295979213	1000	-	.	transcript_id "STRG.912.1"; gene_id "STRG.912";
1A	StringTie	transcript	296365782	296380783	1000	+	.	transcript_id "STRG.914.1"; gene_id "STRG.914"
1A	StringTie	exon	296365782	296366178	1000	+	.	transcript_id "STRG.914.1"; gene_id "STRG.914";
1A	StringTie	exon	296366894	296366958	1000	+	.	transcript_id "STRG.914.1"; gene_id "STRG.914";
1A	StringTie	exon	296367133	296367252	1000	+	.	transcript_id "STRG.914.1"; gene_id "STRG.914";
1A	StringTie	exon	296368259	296368335	1000	+	.	transcript_id "STRG.914.1"; gene_id "STRG.914";
1A	StringTie	exon	296368752	296368815	1000	+	.	transcript_id "STRG.914.1"; gene_id "STRG.914";
1A	StringTie	exon	296368929	296368999	1000	+	.	transcript_id "STRG.914.1"; gene_id "STRG.914";
1A	StringTie	exon	296369915	296369992	1000	+	.	transcript_id "STRG.914.1"; gene_id "STRG.914";
1A	StringTie	exon	296370078	296370123	1000	+	.	transcript_id "STRG.914.1"; gene_id "STRG.914";
1A	StringTie	exon	296370932	296371112	1000	+	.	transcript_id "STRG.914.1"; gene_id "STRG.914";
1A	StringTie	exon	296371205	296371257	1000	+	.	transcript_id "STRG.914.1"; gene_id "STRG.914";
1A	StringTie	exon	296371336	296371412	1000	+	.	transcript_id "STRG.914.1"; gene_id "STRG.914";
1A	StringTie	exon	296371503	296371620	1000	+	.	transcript_id "STRG.914.1"; gene_id "STRG.914";
1A	StringTie	exon	296372173	296372257	1000	+	.	transcript_id "STRG.914.1"; gene_id "STRG.914";
1A	StringTie	exon	296373916	296374028	1000	+	.	transcript_id "STRG.914.1"; gene_id "STRG.914";
1A	StringTie	exon	296374365	296374492	1000	+	.	transcript_id "STRG.914.1"; gene_id "STRG.914";
1A	StringTie	exon	296374569	296374648	1000	+	.	transcript_id "STRG.914.1"; gene_id "STRG.914";
1A	StringTie	exon	296374818	296375059	1000	+	.	transcript_id "STRG.914.1"; gene_id "STRG.914";
1A	StringTie	exon	296375164	296375328	1000	+	.	transcript_id "STRG.914.1"; gene_id "STRG.914";
1A	StringTie	exon	296375412	296375576	1000	+	.	transcript_id "STRG.914.1"; gene_id "STRG.914";
1A	StringTie	exon	296375689	296375763	1000	+	.	transcript_id "STRG.914.1"; gene_id "STRG.914";
1A	StringTie	exon	296376784	296376887	1000	+	.	transcript_id "STRG.914.1"; gene_id "STRG.914";
1A	StringTie	exon	296376967	296377042	1000	+	.	transcript_id "STRG.914.1"; gene_id "STRG.914";
1A	StringTie	exon	296377892	296378014	1000	+	.	transcript_id "STRG.914.1"; gene_id "STRG.914";
1A	StringTie	exon	296378127	296378270	1000	+	.	transcript_id "STRG.914.1"; gene_id "STRG.914";
1A	StringTie	exon	296378676	296378888	1000	+	.	transcript_id "STRG.914.1"; gene_id "STRG.914";
1A	StringTie	exon	296379579	296379830	1000	+	.	transcript_id "STRG.914.1"; gene_id "STRG.914";
1A	StringTie	exon	296379958	296380783	1000	+	.	transcript_id "STRG.914.1"; gene_id "STRG.914";
1A	StringTie	transcript	296384736	296389523	1000	+	.	transcript_id "STRG.913.1"; gene_id "STRG.913"
1A	StringTie	exon	296384736	296388560	1000	+	.	transcript_id "STRG.913.1"; gene_id "STRG.913";
1A	StringTie	exon	296388657	296388711	1000	+	.	transcript_id "STRG.913.1"; gene_id "STRG.913";
1A	StringTie	exon	296389005	296389062	1000	+	.	transcript_id "STRG.913.1"; gene_id "STRG.913";
1A	StringTie	exon	296389204	296389523	1000	+	.	transcript_id "STRG.913.1"; gene_id "STRG.913";
1A	StringTie	transcript	296384736	296389523	1000	+	.	transcript_id "STRG.913.2"; gene_id "STRG.913"
1A	StringTie	exon	296384736	296388711	1000	+	.	transcript_id "STRG.913.2"; gene_id "STRG.913";
1A	StringTie	exon	296389005	296389062	1000	+	.	transcript_id "STRG.913.2"; gene_id "STRG.913";
1A	StringTie	exon	296389204	296389523	1000	+	.	transcript_id "STRG.913.2"; gene_id "STRG.913";
1A	StringTie	transcript	296384736	296396350	1000	+	.	transcript_id "STRG.913.3"; gene_id "STRG.913"
1A	StringTie	exon	296384736	296385961	1000	+	.	transcript_id "STRG.913.3"; gene_id "STRG.913";
1A	StringTie	exon	296394768	296395083	1000	+	.	transcript_id "STRG.913.3"; gene_id "STRG.913";
1A	StringTie	exon	296395651	296395817	1000	+	.	transcript_id "STRG.913.3"; gene_id "STRG.913";
1A	StringTie	exon	296395928	296396350	1000	+	.	transcript_id "STRG.913.3"; gene_id "STRG.913";
1A	StringTie	transcript	296696227	296701141	1000	+	.	transcript_id "STRG.915.1"; gene_id "STRG.915"
1A	StringTie	exon	296696227	296696438	1000	+	.	transcript_id "STRG.915.1"; gene_id "STRG.915";
1A	StringTie	exon	296697565	296697615	1000	+	.	transcript_id "STRG.915.1"; gene_id "STRG.915";
1A	StringTie	exon	296698166	296698340	1000	+	.	transcript_id "STRG.915.1"; gene_id "STRG.915";
1A	StringTie	exon	296698641	296698807	1000	+	.	transcript_id "STRG.915.1"; gene_id "STRG.915";
1A	StringTie	exon	296699296	296699611	1000	+	.	transcript_id "STRG.915.1"; gene_id "STRG.915";
1A	StringTie	exon	296700282	296700448	1000	+	.	transcript_id "STRG.915.1"; gene_id "STRG.915";
1A	StringTie	exon	296700541	296701141	1000	+	.	transcript_id "STRG.915.1"; gene_id "STRG.915";
1A	StringTie	transcript	296696227	296701141	1000	+	.	transcript_id "STRG.915.2"; gene_id "STRG.915"
1A	StringTie	exon	296696227	296696465	1000	+	.	transcript_id "STRG.915.2"; gene_id "STRG.915";
1A	StringTie	exon	296697565	296697615	1000	+	.	transcript_id "STRG.915.2"; gene_id "STRG.915";
1A	StringTie	exon	296698166	296698340	1000	+	.	transcript_id "STRG.915.2"; gene_id "STRG.915";
1A	StringTie	exon	296698641	296698807	1000	+	.	transcript_id "STRG.915.2"; gene_id "STRG.915";
1A	StringTie	exon	296699296	296699611	1000	+	.	transcript_id "STRG.915.2"; gene_id "STRG.915";
1A	StringTie	exon	296700282	296700448	1000	+	.	transcript_id "STRG.915.2"; gene_id "STRG.915";
1A	StringTie	exon	296700541	296701141	1000	+	.	transcript_id "STRG.915.2"; gene_id "STRG.915";
1A	StringTie	transcript	297154927	297156470	1000	-	.	transcript_id "STRG.917.1"; gene_id "STRG.917"
1A	StringTie	exon	297154927	297156470	1000	-	.	transcript_id "STRG.917.1"; gene_id "STRG.917";
1A	StringTie	transcript	297154927	297156470	1000	-	.	transcript_id "STRG.917.2"; gene_id "STRG.917"
1A	StringTie	exon	297154927	297155852	1000	-	.	transcript_id "STRG.917.2"; gene_id "STRG.917";
1A	StringTie	exon	297155931	297156470	1000	-	.	transcript_id "STRG.917.2"; gene_id "STRG.917";
1A	StringTie	transcript	297532865	297537146	1000	-	.	transcript_id "STRG.916.1"; gene_id "STRG.916"
1A	StringTie	exon	297532865	297533558	1000	-	.	transcript_id "STRG.916.1"; gene_id "STRG.916";
1A	StringTie	exon	297534249	297535634	1000	-	.	transcript_id "STRG.916.1"; gene_id "STRG.916";
1A	StringTie	exon	297536643	297537146	1000	-	.	transcript_id "STRG.916.1"; gene_id "STRG.916";
1A	StringTie	transcript	297532865	297537146	1000	-	.	transcript_id "STRG.916.2"; gene_id "STRG.916"
1A	StringTie	exon	297532865	297533266	1000	-	.	transcript_id "STRG.916.2"; gene_id "STRG.916";
1A	StringTie	exon	297534249	297535634	1000	-	.	transcript_id "STRG.916.2"; gene_id "STRG.916";
1A	StringTie	exon	297536643	297537146	1000	-	.	transcript_id "STRG.916.2"; gene_id "STRG.916";
1A	StringTie	transcript	297590947	297594149	1000	-	.	transcript_id "STRG.918.1"; gene_id "STRG.918"
1A	StringTie	exon	297590947	297594149	1000	-	.	transcript_id "STRG.918.1"; gene_id "STRG.918";
1A	StringTie	transcript	297590947	297594149	1000	-	.	transcript_id "STRG.918.2"; gene_id "STRG.918"
1A	StringTie	exon	297590947	297591348	1000	-	.	transcript_id "STRG.918.2"; gene_id "STRG.918";
1A	StringTie	exon	297592331	297594149	1000	-	.	transcript_id "STRG.918.2"; gene_id "STRG.918";
1A	StringTie	transcript	297998644	298003500	1000	-	.	transcript_id "STRG.919.1"; gene_id "STRG.919"
1A	StringTie	exon	297998644	297999334	1000	-	.	transcript_id "STRG.919.1"; gene_id "STRG.919";
1A	StringTie	exon	297999423	297999557	1000	-	.	transcript_id "STRG.919.1"; gene_id "STRG.919";
1A	StringTie	exon	297999727	297999821	1000	-	.	transcript_id "STRG.919.1"; gene_id "STRG.919";
1A	StringTie	exon	297999974	298000060	1000	-	.	transcript_id "STRG.919.1"; gene_id "STRG.919";
1A	StringTie	exon	298000145	298000351	1000	-	.	transcript_id "STRG.919.1"; gene_id "STRG.919";
1A	StringTie	exon	298000427	298000756	1000	-	.	transcript_id "STRG.919.1"; gene_id "STRG.919";
1A	StringTie	exon	298001001	298001057	1000	-	.	transcript_id "STRG.919.1"; gene_id "STRG.919";
1A	StringTie	exon	298001156	298001470	1000	-	.	transcript_id "STRG.919.1"; gene_id "STRG.919";
1A	StringTie	exon	298001572	298002081	1000	-	.	transcript_id "STRG.919.1"; gene_id "STRG.919";
1A	StringTie	exon	298002167	298002238	1000	-	.	transcript_id "STRG.919.1"; gene_id "STRG.919";
1A	StringTie	exon	298003115	298003248	1000	-	.	transcript_id "STRG.919.1"; gene_id "STRG.919";
1A	StringTie	exon	298003339	298003500	1000	-	.	transcript_id "STRG.919.1"; gene_id "STRG.919";
1A	StringTie	transcript	298244297	298249842	1000	+	.	transcript_id "STRG.921.1"; gene_id "STRG.921"
1A	StringTie	exon	298244297	298244847	1000	+	.	transcript_id "STRG.921.1"; gene_id "STRG.921";
1A	StringTie	exon	298245370	298246320	1000	+	.	transcript_id "STRG.921.1"; gene_id "STRG.921";
1A	StringTie	exon	298246477	298246566	1000	+	.	transcript_id "STRG.921.1"; gene_id "STRG.921";
1A	StringTie	exon	298246658	298246726	1000	+	.	transcript_id "STRG.921.1"; gene_id "STRG.921";
1A	StringTie	exon	298247494	298247634	1000	+	.	transcript_id "STRG.921.1"; gene_id "STRG.921";
1A	StringTie	exon	298248267	298248315	1000	+	.	transcript_id "STRG.921.1"; gene_id "STRG.921";
1A	StringTie	exon	298248845	298248948	1000	+	.	transcript_id "STRG.921.1"; gene_id "STRG.921";
1A	StringTie	exon	298249055	298249842	1000	+	.	transcript_id "STRG.921.1"; gene_id "STRG.921";
1A	StringTie	transcript	298356452	298361092	1000	-	.	transcript_id "STRG.920.1"; gene_id "STRG.920"
1A	StringTie	exon	298356452	298356849	1000	-	.	transcript_id "STRG.920.1"; gene_id "STRG.920";
1A	StringTie	exon	298356926	298357143	1000	-	.	transcript_id "STRG.920.1"; gene_id "STRG.920";
1A	StringTie	exon	298358186	298359193	1000	-	.	transcript_id "STRG.920.1"; gene_id "STRG.920";
1A	StringTie	exon	298360649	298360723	1000	-	.	transcript_id "STRG.920.1"; gene_id "STRG.920";
1A	StringTie	exon	298360817	298361092	1000	-	.	transcript_id "STRG.920.1"; gene_id "STRG.920";
1A	StringTie	transcript	298356452	298361092	1000	-	.	transcript_id "STRG.920.2"; gene_id "STRG.920"
1A	StringTie	exon	298356452	298356849	1000	-	.	transcript_id "STRG.920.2"; gene_id "STRG.920";
1A	StringTie	exon	298356926	298359193	1000	-	.	transcript_id "STRG.920.2"; gene_id "STRG.920";
1A	StringTie	exon	298360817	298361092	1000	-	.	transcript_id "STRG.920.2"; gene_id "STRG.920";
1A	StringTie	transcript	298356452	298361092	1000	-	.	transcript_id "STRG.920.3"; gene_id "STRG.920"
1A	StringTie	exon	298356452	298356849	1000	-	.	transcript_id "STRG.920.3"; gene_id "STRG.920";
1A	StringTie	exon	298356926	298357143	1000	-	.	transcript_id "STRG.920.3"; gene_id "STRG.920";
1A	StringTie	exon	298358186	298359193	1000	-	.	transcript_id "STRG.920.3"; gene_id "STRG.920";
1A	StringTie	exon	298360817	298361092	1000	-	.	transcript_id "STRG.920.3"; gene_id "STRG.920";
1A	StringTie	transcript	298356452	298361092	1000	-	.	transcript_id "STRG.920.4"; gene_id "STRG.920"
1A	StringTie	exon	298356452	298359193	1000	-	.	transcript_id "STRG.920.4"; gene_id "STRG.920";
1A	StringTie	exon	298360817	298361092	1000	-	.	transcript_id "STRG.920.4"; gene_id "STRG.920";
1A	StringTie	transcript	298356452	298361092	1000	-	.	transcript_id "STRG.920.5"; gene_id "STRG.920"
1A	StringTie	exon	298356452	298357143	1000	-	.	transcript_id "STRG.920.5"; gene_id "STRG.920";
1A	StringTie	exon	298358186	298359193	1000	-	.	transcript_id "STRG.920.5"; gene_id "STRG.920";
1A	StringTie	exon	298360649	298360723	1000	-	.	transcript_id "STRG.920.5"; gene_id "STRG.920";
1A	StringTie	exon	298360817	298361092	1000	-	.	transcript_id "STRG.920.5"; gene_id "STRG.920";
1A	StringTie	transcript	298369770	298375718	1000	-	.	transcript_id "STRG.922.1"; gene_id "STRG.922"
1A	StringTie	exon	298369770	298370272	1000	-	.	transcript_id "STRG.922.1"; gene_id "STRG.922";
1A	StringTie	exon	298370399	298370492	1000	-	.	transcript_id "STRG.922.1"; gene_id "STRG.922";
1A	StringTie	exon	298370567	298370622	1000	-	.	transcript_id "STRG.922.1"; gene_id "STRG.922";
1A	StringTie	exon	298370994	298371815	1000	-	.	transcript_id "STRG.922.1"; gene_id "STRG.922";
1A	StringTie	exon	298371936	298372226	1000	-	.	transcript_id "STRG.922.1"; gene_id "STRG.922";
1A	StringTie	exon	298372329	298372751	1000	-	.	transcript_id "STRG.922.1"; gene_id "STRG.922";
1A	StringTie	exon	298373305	298373935	1000	-	.	transcript_id "STRG.922.1"; gene_id "STRG.922";
1A	StringTie	exon	298375489	298375718	1000	-	.	transcript_id "STRG.922.1"; gene_id "STRG.922";
1A	StringTie	transcript	298369770	298375718	1000	-	.	transcript_id "STRG.922.2"; gene_id "STRG.922"
1A	StringTie	exon	298369770	298370272	1000	-	.	transcript_id "STRG.922.2"; gene_id "STRG.922";
1A	StringTie	exon	298370399	298370492	1000	-	.	transcript_id "STRG.922.2"; gene_id "STRG.922";
1A	StringTie	exon	298370567	298370622	1000	-	.	transcript_id "STRG.922.2"; gene_id "STRG.922";
1A	StringTie	exon	298371936	298372226	1000	-	.	transcript_id "STRG.922.2"; gene_id "STRG.922";
1A	StringTie	exon	298372329	298372751	1000	-	.	transcript_id "STRG.922.2"; gene_id "STRG.922";
1A	StringTie	exon	298373305	298373935	1000	-	.	transcript_id "STRG.922.2"; gene_id "STRG.922";
1A	StringTie	exon	298375489	298375718	1000	-	.	transcript_id "STRG.922.2"; gene_id "STRG.922";
1A	StringTie	transcript	298973084	298979571	1000	+	.	transcript_id "STRG.923.1"; gene_id "STRG.923"
1A	StringTie	exon	298973084	298973355	1000	+	.	transcript_id "STRG.923.1"; gene_id "STRG.923";
1A	StringTie	exon	298974305	298974435	1000	+	.	transcript_id "STRG.923.1"; gene_id "STRG.923";
1A	StringTie	exon	298974553	298974670	1000	+	.	transcript_id "STRG.923.1"; gene_id "STRG.923";
1A	StringTie	exon	298974765	298974991	1000	+	.	transcript_id "STRG.923.1"; gene_id "STRG.923";
1A	StringTie	exon	298975210	298975312	1000	+	.	transcript_id "STRG.923.1"; gene_id "STRG.923";
1A	StringTie	exon	298975461	298975531	1000	+	.	transcript_id "STRG.923.1"; gene_id "STRG.923";
1A	StringTie	exon	298976199	298976222	1000	+	.	transcript_id "STRG.923.1"; gene_id "STRG.923";
1A	StringTie	exon	298976358	298976432	1000	+	.	transcript_id "STRG.923.1"; gene_id "STRG.923";
1A	StringTie	exon	298976528	298976671	1000	+	.	transcript_id "STRG.923.1"; gene_id "STRG.923";
1A	StringTie	exon	298976742	298976865	1000	+	.	transcript_id "STRG.923.1"; gene_id "STRG.923";
1A	StringTie	exon	298976988	298977737	1000	+	.	transcript_id "STRG.923.1"; gene_id "STRG.923";
1A	StringTie	exon	298977820	298977884	1000	+	.	transcript_id "STRG.923.1"; gene_id "STRG.923";
1A	StringTie	exon	298977982	298978104	1000	+	.	transcript_id "STRG.923.1"; gene_id "STRG.923";
1A	StringTie	exon	298978211	298978285	1000	+	.	transcript_id "STRG.923.1"; gene_id "STRG.923";
1A	StringTie	exon	298978366	298978484	1000	+	.	transcript_id "STRG.923.1"; gene_id "STRG.923";
1A	StringTie	exon	298978720	298978836	1000	+	.	transcript_id "STRG.923.1"; gene_id "STRG.923";
1A	StringTie	exon	298978925	298978993	1000	+	.	transcript_id "STRG.923.1"; gene_id "STRG.923";
1A	StringTie	exon	298979093	298979571	1000	+	.	transcript_id "STRG.923.1"; gene_id "STRG.923";
1A	StringTie	transcript	298980823	298984049	1000	-	.	transcript_id "STRG.924.1"; gene_id "STRG.924"
1A	StringTie	exon	298980823	298982032	1000	-	.	transcript_id "STRG.924.1"; gene_id "STRG.924";
1A	StringTie	exon	298982645	298982703	1000	-	.	transcript_id "STRG.924.1"; gene_id "STRG.924";
1A	StringTie	exon	298983631	298984049	1000	-	.	transcript_id "STRG.924.1"; gene_id "STRG.924";
1A	StringTie	transcript	298980823	298984049	1000	-	.	transcript_id "STRG.924.2"; gene_id "STRG.924"
1A	StringTie	exon	298980823	298981907	1000	-	.	transcript_id "STRG.924.2"; gene_id "STRG.924";
1A	StringTie	exon	298982645	298982703	1000	-	.	transcript_id "STRG.924.2"; gene_id "STRG.924";
1A	StringTie	exon	298983631	298984049	1000	-	.	transcript_id "STRG.924.2"; gene_id "STRG.924";
1A	StringTie	transcript	300186577	300191160	1000	+	.	transcript_id "STRG.925.1"; gene_id "STRG.925"
1A	StringTie	exon	300186577	300187098	1000	+	.	transcript_id "STRG.925.1"; gene_id "STRG.925";
1A	StringTie	exon	300187593	300187810	1000	+	.	transcript_id "STRG.925.1"; gene_id "STRG.925";
1A	StringTie	exon	300187895	300188093	1000	+	.	transcript_id "STRG.925.1"; gene_id "STRG.925";
1A	StringTie	exon	300188171	300188256	1000	+	.	transcript_id "STRG.925.1"; gene_id "STRG.925";
1A	StringTie	exon	300188605	300188696	1000	+	.	transcript_id "STRG.925.1"; gene_id "STRG.925";
1A	StringTie	exon	300190118	300191160	1000	+	.	transcript_id "STRG.925.1"; gene_id "STRG.925";
1A	StringTie	transcript	300552954	300557322	1000	-	.	transcript_id "STRG.926.1"; gene_id "STRG.926"
1A	StringTie	exon	300552954	300553585	1000	-	.	transcript_id "STRG.926.1"; gene_id "STRG.926";
1A	StringTie	exon	300553685	300553745	1000	-	.	transcript_id "STRG.926.1"; gene_id "STRG.926";
1A	StringTie	exon	300553846	300554017	1000	-	.	transcript_id "STRG.926.1"; gene_id "STRG.926";
1A	StringTie	exon	300554430	300554579	1000	-	.	transcript_id "STRG.926.1"; gene_id "STRG.926";
1A	StringTie	exon	300556225	300556347	1000	-	.	transcript_id "STRG.926.1"; gene_id "STRG.926";
1A	StringTie	exon	300556457	300556504	1000	-	.	transcript_id "STRG.926.1"; gene_id "STRG.926";
1A	StringTie	exon	300556594	300557322	1000	-	.	transcript_id "STRG.926.1"; gene_id "STRG.926";
1A	StringTie	transcript	300601523	300607691	1000	-	.	transcript_id "STRG.927.1"; gene_id "STRG.927"
1A	StringTie	exon	300601523	300601902	1000	-	.	transcript_id "STRG.927.1"; gene_id "STRG.927";
1A	StringTie	exon	300602000	300602140	1000	-	.	transcript_id "STRG.927.1"; gene_id "STRG.927";
1A	StringTie	exon	300602223	300602272	1000	-	.	transcript_id "STRG.927.1"; gene_id "STRG.927";
1A	StringTie	exon	300602360	300602450	1000	-	.	transcript_id "STRG.927.1"; gene_id "STRG.927";
1A	StringTie	exon	300602549	300602631	1000	-	.	transcript_id "STRG.927.1"; gene_id "STRG.927";
1A	StringTie	exon	300602733	300602797	1000	-	.	transcript_id "STRG.927.1"; gene_id "STRG.927";
1A	StringTie	exon	300602884	300602970	1000	-	.	transcript_id "STRG.927.1"; gene_id "STRG.927";
1A	StringTie	exon	300603057	300603122	1000	-	.	transcript_id "STRG.927.1"; gene_id "STRG.927";
1A	StringTie	exon	300603213	300603271	1000	-	.	transcript_id "STRG.927.1"; gene_id "STRG.927";
1A	StringTie	exon	300603390	300603465	1000	-	.	transcript_id "STRG.927.1"; gene_id "STRG.927";
1A	StringTie	exon	300603615	300603718	1000	-	.	transcript_id "STRG.927.1"; gene_id "STRG.927";
1A	StringTie	exon	300603992	300604026	1000	-	.	transcript_id "STRG.927.1"; gene_id "STRG.927";
1A	StringTie	exon	300604140	300604196	1000	-	.	transcript_id "STRG.927.1"; gene_id "STRG.927";
1A	StringTie	exon	300605866	300605924	1000	-	.	transcript_id "STRG.927.1"; gene_id "STRG.927";
1A	StringTie	exon	300607388	300607691	1000	-	.	transcript_id "STRG.927.1"; gene_id "STRG.927";
1A	StringTie	transcript	300735650	300738615	1000	-	.	transcript_id "STRG.928.1"; gene_id "STRG.928"
1A	StringTie	exon	300735650	300736035	1000	-	.	transcript_id "STRG.928.1"; gene_id "STRG.928";
1A	StringTie	exon	300736134	300736277	1000	-	.	transcript_id "STRG.928.1"; gene_id "STRG.928";
1A	StringTie	exon	300736375	300736424	1000	-	.	transcript_id "STRG.928.1"; gene_id "STRG.928";
1A	StringTie	exon	300736526	300736616	1000	-	.	transcript_id "STRG.928.1"; gene_id "STRG.928";
1A	StringTie	exon	300736714	300736796	1000	-	.	transcript_id "STRG.928.1"; gene_id "STRG.928";
1A	StringTie	exon	300736913	300736977	1000	-	.	transcript_id "STRG.928.1"; gene_id "STRG.928";
1A	StringTie	exon	300737074	300737157	1000	-	.	transcript_id "STRG.928.1"; gene_id "STRG.928";
1A	StringTie	exon	300737273	300737397	1000	-	.	transcript_id "STRG.928.1"; gene_id "STRG.928";
1A	StringTie	exon	300737481	300737556	1000	-	.	transcript_id "STRG.928.1"; gene_id "STRG.928";
1A	StringTie	exon	300737632	300737735	1000	-	.	transcript_id "STRG.928.1"; gene_id "STRG.928";
1A	StringTie	exon	300737829	300737863	1000	-	.	transcript_id "STRG.928.1"; gene_id "STRG.928";
1A	StringTie	exon	300738030	300738086	1000	-	.	transcript_id "STRG.928.1"; gene_id "STRG.928";
1A	StringTie	exon	300738218	300738279	1000	-	.	transcript_id "STRG.928.1"; gene_id "STRG.928";
1A	StringTie	exon	300738364	300738615	1000	-	.	transcript_id "STRG.928.1"; gene_id "STRG.928";
1A	StringTie	transcript	300898558	300902269	1000	+	.	transcript_id "STRG.930.1"; gene_id "STRG.930"
1A	StringTie	exon	300898558	300899066	1000	+	.	transcript_id "STRG.930.1"; gene_id "STRG.930";
1A	StringTie	exon	300900221	300900340	1000	+	.	transcript_id "STRG.930.1"; gene_id "STRG.930";
1A	StringTie	exon	300900449	300900502	1000	+	.	transcript_id "STRG.930.1"; gene_id "STRG.930";
1A	StringTie	exon	300900675	300900838	1000	+	.	transcript_id "STRG.930.1"; gene_id "STRG.930";
1A	StringTie	exon	300901511	300901687	1000	+	.	transcript_id "STRG.930.1"; gene_id "STRG.930";
1A	StringTie	exon	300901760	300902269	1000	+	.	transcript_id "STRG.930.1"; gene_id "STRG.930";
1A	StringTie	transcript	300969734	300971460	1000	-	.	transcript_id "STRG.929.1"; gene_id "STRG.929"
1A	StringTie	exon	300969734	300970438	1000	-	.	transcript_id "STRG.929.1"; gene_id "STRG.929";
1A	StringTie	exon	300970546	300970793	1000	-	.	transcript_id "STRG.929.1"; gene_id "STRG.929";
1A	StringTie	exon	300970940	300971460	1000	-	.	transcript_id "STRG.929.1"; gene_id "STRG.929";
1A	StringTie	transcript	300972503	300973857	1000	+	.	transcript_id "STRG.932.1"; gene_id "STRG.932"
1A	StringTie	exon	300972503	300972674	1000	+	.	transcript_id "STRG.932.1"; gene_id "STRG.932";
1A	StringTie	exon	300972746	300972837	1000	+	.	transcript_id "STRG.932.1"; gene_id "STRG.932";
1A	StringTie	exon	300972920	300973023	1000	+	.	transcript_id "STRG.932.1"; gene_id "STRG.932";
1A	StringTie	exon	300973162	300973857	1000	+	.	transcript_id "STRG.932.1"; gene_id "STRG.932";
1A	StringTie	transcript	300972503	300980668	1000	+	.	transcript_id "STRG.932.2"; gene_id "STRG.932"
1A	StringTie	exon	300972503	300972674	1000	+	.	transcript_id "STRG.932.2"; gene_id "STRG.932";
1A	StringTie	exon	300972746	300972837	1000	+	.	transcript_id "STRG.932.2"; gene_id "STRG.932";
1A	StringTie	exon	300972920	300973023	1000	+	.	transcript_id "STRG.932.2"; gene_id "STRG.932";
1A	StringTie	exon	300976536	300976610	1000	+	.	transcript_id "STRG.932.2"; gene_id "STRG.932";
1A	StringTie	exon	300979650	300979793	1000	+	.	transcript_id "STRG.932.2"; gene_id "STRG.932";
1A	StringTie	exon	300979887	300980668	1000	+	.	transcript_id "STRG.932.2"; gene_id "STRG.932";
1A	StringTie	transcript	300972503	300980668	1000	+	.	transcript_id "STRG.932.3"; gene_id "STRG.932"
1A	StringTie	exon	300972503	300972674	1000	+	.	transcript_id "STRG.932.3"; gene_id "STRG.932";
1A	StringTie	exon	300972746	300972837	1000	+	.	transcript_id "STRG.932.3"; gene_id "STRG.932";
1A	StringTie	exon	300972920	300973023	1000	+	.	transcript_id "STRG.932.3"; gene_id "STRG.932";
1A	StringTie	exon	300973976	300974516	1000	+	.	transcript_id "STRG.932.3"; gene_id "STRG.932";
1A	StringTie	exon	300974622	300974717	1000	+	.	transcript_id "STRG.932.3"; gene_id "STRG.932";
1A	StringTie	exon	300974792	300974863	1000	+	.	transcript_id "STRG.932.3"; gene_id "STRG.932";
1A	StringTie	exon	300974966	300975076	1000	+	.	transcript_id "STRG.932.3"; gene_id "STRG.932";
1A	StringTie	exon	300976536	300976610	1000	+	.	transcript_id "STRG.932.3"; gene_id "STRG.932";
1A	StringTie	exon	300979650	300979793	1000	+	.	transcript_id "STRG.932.3"; gene_id "STRG.932";
1A	StringTie	exon	300979887	300980668	1000	+	.	transcript_id "STRG.932.3"; gene_id "STRG.932";
1A	StringTie	transcript	300972503	300980668	1000	+	.	transcript_id "STRG.932.4"; gene_id "STRG.932"
1A	StringTie	exon	300972503	300972674	1000	+	.	transcript_id "STRG.932.4"; gene_id "STRG.932";
1A	StringTie	exon	300972746	300972837	1000	+	.	transcript_id "STRG.932.4"; gene_id "STRG.932";
1A	StringTie	exon	300972920	300973023	1000	+	.	transcript_id "STRG.932.4"; gene_id "STRG.932";
1A	StringTie	exon	300973976	300974516	1000	+	.	transcript_id "STRG.932.4"; gene_id "STRG.932";
1A	StringTie	exon	300974622	300974717	1000	+	.	transcript_id "STRG.932.4"; gene_id "STRG.932";
1A	StringTie	exon	300974792	300974863	1000	+	.	transcript_id "STRG.932.4"; gene_id "STRG.932";
1A	StringTie	exon	300974966	300975175	1000	+	.	transcript_id "STRG.932.4"; gene_id "STRG.932";
1A	StringTie	exon	300976536	300976610	1000	+	.	transcript_id "STRG.932.4"; gene_id "STRG.932";
1A	StringTie	exon	300979650	300979793	1000	+	.	transcript_id "STRG.932.4"; gene_id "STRG.932";
1A	StringTie	exon	300979887	300980668	1000	+	.	transcript_id "STRG.932.4"; gene_id "STRG.932";
1A	StringTie	transcript	300972503	300980668	1000	+	.	transcript_id "STRG.932.5"; gene_id "STRG.932"
1A	StringTie	exon	300972503	300972674	1000	+	.	transcript_id "STRG.932.5"; gene_id "STRG.932";
1A	StringTie	exon	300972746	300972837	1000	+	.	transcript_id "STRG.932.5"; gene_id "STRG.932";
1A	StringTie	exon	300972920	300973023	1000	+	.	transcript_id "STRG.932.5"; gene_id "STRG.932";
1A	StringTie	exon	300973976	300974516	1000	+	.	transcript_id "STRG.932.5"; gene_id "STRG.932";
1A	StringTie	exon	300974622	300974717	1000	+	.	transcript_id "STRG.932.5"; gene_id "STRG.932";
1A	StringTie	exon	300974792	300974863	1000	+	.	transcript_id "STRG.932.5"; gene_id "STRG.932";
1A	StringTie	exon	300974966	300975346	1000	+	.	transcript_id "STRG.932.5"; gene_id "STRG.932";
1A	StringTie	exon	300976536	300976610	1000	+	.	transcript_id "STRG.932.5"; gene_id "STRG.932";
1A	StringTie	exon	300979650	300979793	1000	+	.	transcript_id "STRG.932.5"; gene_id "STRG.932";
1A	StringTie	exon	300979887	300980668	1000	+	.	transcript_id "STRG.932.5"; gene_id "STRG.932";
1A	StringTie	transcript	301016539	301019160	1000	-	.	transcript_id "STRG.931.1"; gene_id "STRG.931"
1A	StringTie	exon	301016539	301017334	1000	-	.	transcript_id "STRG.931.1"; gene_id "STRG.931";
1A	StringTie	exon	301017462	301019160	1000	-	.	transcript_id "STRG.931.1"; gene_id "STRG.931";
1A	StringTie	transcript	301419762	301428742	1000	+	.	transcript_id "STRG.933.1"; gene_id "STRG.933"
1A	StringTie	exon	301419762	301420275	1000	+	.	transcript_id "STRG.933.1"; gene_id "STRG.933";
1A	StringTie	exon	301420485	301420544	1000	+	.	transcript_id "STRG.933.1"; gene_id "STRG.933";
1A	StringTie	exon	301424114	301424237	1000	+	.	transcript_id "STRG.933.1"; gene_id "STRG.933";
1A	StringTie	exon	301424373	301424405	1000	+	.	transcript_id "STRG.933.1"; gene_id "STRG.933";
1A	StringTie	exon	301424494	301424592	1000	+	.	transcript_id "STRG.933.1"; gene_id "STRG.933";
1A	StringTie	exon	301425271	301425337	1000	+	.	transcript_id "STRG.933.1"; gene_id "STRG.933";
1A	StringTie	exon	301425525	301425589	1000	+	.	transcript_id "STRG.933.1"; gene_id "STRG.933";
1A	StringTie	exon	301426388	301426482	1000	+	.	transcript_id "STRG.933.1"; gene_id "STRG.933";
1A	StringTie	exon	301427163	301427287	1000	+	.	transcript_id "STRG.933.1"; gene_id "STRG.933";
1A	StringTie	exon	301427373	301427473	1000	+	.	transcript_id "STRG.933.1"; gene_id "STRG.933";
1A	StringTie	exon	301428464	301428742	1000	+	.	transcript_id "STRG.933.1"; gene_id "STRG.933";
1A	StringTie	transcript	301471539	301480340	1000	+	.	transcript_id "STRG.935.1"; gene_id "STRG.935"
1A	StringTie	exon	301471539	301471992	1000	+	.	transcript_id "STRG.935.1"; gene_id "STRG.935";
1A	StringTie	exon	301472430	301472489	1000	+	.	transcript_id "STRG.935.1"; gene_id "STRG.935";
1A	StringTie	exon	301473192	301473315	1000	+	.	transcript_id "STRG.935.1"; gene_id "STRG.935";
1A	StringTie	exon	301473465	301473533	1000	+	.	transcript_id "STRG.935.1"; gene_id "STRG.935";
1A	StringTie	exon	301473618	301473716	1000	+	.	transcript_id "STRG.935.1"; gene_id "STRG.935";
1A	StringTie	exon	301474543	301474609	1000	+	.	transcript_id "STRG.935.1"; gene_id "STRG.935";
1A	StringTie	exon	301474790	301474854	1000	+	.	transcript_id "STRG.935.1"; gene_id "STRG.935";
1A	StringTie	exon	301475087	301475181	1000	+	.	transcript_id "STRG.935.1"; gene_id "STRG.935";
1A	StringTie	exon	301475859	301475983	1000	+	.	transcript_id "STRG.935.1"; gene_id "STRG.935";
1A	StringTie	exon	301476073	301476173	1000	+	.	transcript_id "STRG.935.1"; gene_id "STRG.935";
1A	StringTie	exon	301477169	301477382	1000	+	.	transcript_id "STRG.935.1"; gene_id "STRG.935";
1A	StringTie	exon	301477913	301478067	1000	+	.	transcript_id "STRG.935.1"; gene_id "STRG.935";
1A	StringTie	exon	301478200	301478322	1000	+	.	transcript_id "STRG.935.1"; gene_id "STRG.935";
1A	StringTie	exon	301478459	301479448	1000	+	.	transcript_id "STRG.935.1"; gene_id "STRG.935";
1A	StringTie	exon	301479599	301480340	1000	+	.	transcript_id "STRG.935.1"; gene_id "STRG.935";
1A	StringTie	transcript	301482841	301484844	1000	-	.	transcript_id "STRG.934.1"; gene_id "STRG.934"
1A	StringTie	exon	301482841	301483223	1000	-	.	transcript_id "STRG.934.1"; gene_id "STRG.934";
1A	StringTie	exon	301483736	301483858	1000	-	.	transcript_id "STRG.934.1"; gene_id "STRG.934";
1A	StringTie	exon	301484460	301484513	1000	-	.	transcript_id "STRG.934.1"; gene_id "STRG.934";
1A	StringTie	exon	301484638	301484844	1000	-	.	transcript_id "STRG.934.1"; gene_id "STRG.934";
1A	StringTie	transcript	301504794	301505856	1000	-	.	transcript_id "STRG.936.1"; gene_id "STRG.936"
1A	StringTie	exon	301504794	301505372	1000	-	.	transcript_id "STRG.936.1"; gene_id "STRG.936";
1A	StringTie	exon	301505471	301505856	1000	-	.	transcript_id "STRG.936.1"; gene_id "STRG.936";
1A	StringTie	transcript	301504794	301505856	1000	-	.	transcript_id "STRG.936.2"; gene_id "STRG.936"
1A	StringTie	exon	301504794	301504884	1000	-	.	transcript_id "STRG.936.2"; gene_id "STRG.936";
1A	StringTie	exon	301504970	301505372	1000	-	.	transcript_id "STRG.936.2"; gene_id "STRG.936";
1A	StringTie	exon	301505471	301505856	1000	-	.	transcript_id "STRG.936.2"; gene_id "STRG.936";
1A	StringTie	transcript	302138637	302139980	1000	-	.	transcript_id "STRG.937.1"; gene_id "STRG.937"
1A	StringTie	exon	302138637	302139980	1000	-	.	transcript_id "STRG.937.1"; gene_id "STRG.937";
1A	StringTie	transcript	302491879	302524760	1000	+	.	transcript_id "STRG.938.1"; gene_id "STRG.938"
1A	StringTie	exon	302491879	302492238	1000	+	.	transcript_id "STRG.938.1"; gene_id "STRG.938";
1A	StringTie	exon	302493453	302493581	1000	+	.	transcript_id "STRG.938.1"; gene_id "STRG.938";
1A	StringTie	exon	302493869	302494012	1000	+	.	transcript_id "STRG.938.1"; gene_id "STRG.938";
1A	StringTie	exon	302494306	302494451	1000	+	.	transcript_id "STRG.938.1"; gene_id "STRG.938";
1A	StringTie	exon	302494537	302494693	1000	+	.	transcript_id "STRG.938.1"; gene_id "STRG.938";
1A	StringTie	exon	302494892	302494950	1000	+	.	transcript_id "STRG.938.1"; gene_id "STRG.938";
1A	StringTie	exon	302495085	302495244	1000	+	.	transcript_id "STRG.938.1"; gene_id "STRG.938";
1A	StringTie	exon	302495847	302495996	1000	+	.	transcript_id "STRG.938.1"; gene_id "STRG.938";
1A	StringTie	exon	302496075	302496211	1000	+	.	transcript_id "STRG.938.1"; gene_id "STRG.938";
1A	StringTie	exon	302496293	302496439	1000	+	.	transcript_id "STRG.938.1"; gene_id "STRG.938";
1A	StringTie	exon	302496538	302496639	1000	+	.	transcript_id "STRG.938.1"; gene_id "STRG.938";
1A	StringTie	exon	302497796	302497853	1000	+	.	transcript_id "STRG.938.1"; gene_id "STRG.938";
1A	StringTie	exon	302497948	302498049	1000	+	.	transcript_id "STRG.938.1"; gene_id "STRG.938";
1A	StringTie	exon	302498487	302498524	1000	+	.	transcript_id "STRG.938.1"; gene_id "STRG.938";
1A	StringTie	exon	302498607	302498733	1000	+	.	transcript_id "STRG.938.1"; gene_id "STRG.938";
1A	StringTie	exon	302501496	302501672	1000	+	.	transcript_id "STRG.938.1"; gene_id "STRG.938";
1A	StringTie	exon	302501751	302501882	1000	+	.	transcript_id "STRG.938.1"; gene_id "STRG.938";
1A	StringTie	exon	302502960	302503069	1000	+	.	transcript_id "STRG.938.1"; gene_id "STRG.938";
1A	StringTie	exon	302503152	302503212	1000	+	.	transcript_id "STRG.938.1"; gene_id "STRG.938";
1A	StringTie	exon	302503828	302504005	1000	+	.	transcript_id "STRG.938.1"; gene_id "STRG.938";
1A	StringTie	exon	302504100	302504305	1000	+	.	transcript_id "STRG.938.1"; gene_id "STRG.938";
1A	StringTie	exon	302504951	302505070	1000	+	.	transcript_id "STRG.938.1"; gene_id "STRG.938";
1A	StringTie	exon	302505550	302505648	1000	+	.	transcript_id "STRG.938.1"; gene_id "STRG.938";
1A	StringTie	exon	302507794	302508003	1000	+	.	transcript_id "STRG.938.1"; gene_id "STRG.938";
1A	StringTie	exon	302508978	302509117	1000	+	.	transcript_id "STRG.938.1"; gene_id "STRG.938";
1A	StringTie	exon	302509202	302509310	1000	+	.	transcript_id "STRG.938.1"; gene_id "STRG.938";
1A	StringTie	exon	302509492	302509530	1000	+	.	transcript_id "STRG.938.1"; gene_id "STRG.938";
1A	StringTie	exon	302509617	302509697	1000	+	.	transcript_id "STRG.938.1"; gene_id "STRG.938";
1A	StringTie	exon	302509797	302509967	1000	+	.	transcript_id "STRG.938.1"; gene_id "STRG.938";
1A	StringTie	exon	302510091	302510240	1000	+	.	transcript_id "STRG.938.1"; gene_id "STRG.938";
1A	StringTie	exon	302519286	302519459	1000	+	.	transcript_id "STRG.938.1"; gene_id "STRG.938";
1A	StringTie	exon	302519667	302519816	1000	+	.	transcript_id "STRG.938.1"; gene_id "STRG.938";
1A	StringTie	exon	302519894	302519964	1000	+	.	transcript_id "STRG.938.1"; gene_id "STRG.938";
1A	StringTie	exon	302520051	302520150	1000	+	.	transcript_id "STRG.938.1"; gene_id "STRG.938";
1A	StringTie	exon	302520299	302520355	1000	+	.	transcript_id "STRG.938.1"; gene_id "STRG.938";
1A	StringTie	exon	302522933	302522989	1000	+	.	transcript_id "STRG.938.1"; gene_id "STRG.938";
1A	StringTie	exon	302523090	302523170	1000	+	.	transcript_id "STRG.938.1"; gene_id "STRG.938";
1A	StringTie	exon	302524026	302524111	1000	+	.	transcript_id "STRG.938.1"; gene_id "STRG.938";
1A	StringTie	exon	302524198	302524760	1000	+	.	transcript_id "STRG.938.1"; gene_id "STRG.938";
1A	StringTie	transcript	302963908	302965930	1000	+	.	transcript_id "STRG.939.1"; gene_id "STRG.939"
1A	StringTie	exon	302963908	302964062	1000	+	.	transcript_id "STRG.939.1"; gene_id "STRG.939";
1A	StringTie	exon	302964983	302965020	1000	+	.	transcript_id "STRG.939.1"; gene_id "STRG.939";
1A	StringTie	exon	302965540	302965930	1000	+	.	transcript_id "STRG.939.1"; gene_id "STRG.939";
1A	StringTie	transcript	302963908	302974910	1000	+	.	transcript_id "STRG.939.2"; gene_id "STRG.939"
1A	StringTie	exon	302963908	302964062	1000	+	.	transcript_id "STRG.939.2"; gene_id "STRG.939";
1A	StringTie	exon	302964983	302965020	1000	+	.	transcript_id "STRG.939.2"; gene_id "STRG.939";
1A	StringTie	exon	302965540	302965596	1000	+	.	transcript_id "STRG.939.2"; gene_id "STRG.939";
1A	StringTie	exon	302971530	302971882	1000	+	.	transcript_id "STRG.939.2"; gene_id "STRG.939";
1A	StringTie	exon	302971974	302972093	1000	+	.	transcript_id "STRG.939.2"; gene_id "STRG.939";
1A	StringTie	exon	302972175	302972403	1000	+	.	transcript_id "STRG.939.2"; gene_id "STRG.939";
1A	StringTie	exon	302972793	302973485	1000	+	.	transcript_id "STRG.939.2"; gene_id "STRG.939";
1A	StringTie	exon	302974007	302974184	1000	+	.	transcript_id "STRG.939.2"; gene_id "STRG.939";
1A	StringTie	exon	302974288	302974375	1000	+	.	transcript_id "STRG.939.2"; gene_id "STRG.939";
1A	StringTie	exon	302974484	302974910	1000	+	.	transcript_id "STRG.939.2"; gene_id "STRG.939";
1A	StringTie	transcript	302966980	302970097	1000	-	.	transcript_id "STRG.940.1"; gene_id "STRG.940"
1A	StringTie	exon	302966980	302967552	1000	-	.	transcript_id "STRG.940.1"; gene_id "STRG.940";
1A	StringTie	exon	302968676	302968842	1000	-	.	transcript_id "STRG.940.1"; gene_id "STRG.940";
1A	StringTie	exon	302969164	302970097	1000	-	.	transcript_id "STRG.940.1"; gene_id "STRG.940";
1A	StringTie	transcript	302970263	302974910	1000	+	.	transcript_id "STRG.939.3"; gene_id "STRG.939"
1A	StringTie	exon	302970263	302970447	1000	+	.	transcript_id "STRG.939.3"; gene_id "STRG.939";
1A	StringTie	exon	302971530	302971882	1000	+	.	transcript_id "STRG.939.3"; gene_id "STRG.939";
1A	StringTie	exon	302971974	302972093	1000	+	.	transcript_id "STRG.939.3"; gene_id "STRG.939";
1A	StringTie	exon	302972175	302972403	1000	+	.	transcript_id "STRG.939.3"; gene_id "STRG.939";
1A	StringTie	exon	302972793	302973485	1000	+	.	transcript_id "STRG.939.3"; gene_id "STRG.939";
1A	StringTie	exon	302974007	302974184	1000	+	.	transcript_id "STRG.939.3"; gene_id "STRG.939";
1A	StringTie	exon	302974288	302974375	1000	+	.	transcript_id "STRG.939.3"; gene_id "STRG.939";
1A	StringTie	exon	302974484	302974910	1000	+	.	transcript_id "STRG.939.3"; gene_id "STRG.939";
1A	StringTie	transcript	303727284	303730937	1000	-	.	transcript_id "STRG.942.1"; gene_id "STRG.942"
1A	StringTie	exon	303727284	303727673	1000	-	.	transcript_id "STRG.942.1"; gene_id "STRG.942";
1A	StringTie	exon	303727764	303727896	1000	-	.	transcript_id "STRG.942.1"; gene_id "STRG.942";
1A	StringTie	exon	303727989	303728041	1000	-	.	transcript_id "STRG.942.1"; gene_id "STRG.942";
1A	StringTie	exon	303728823	303728873	1000	-	.	transcript_id "STRG.942.1"; gene_id "STRG.942";
1A	StringTie	exon	303729005	303729074	1000	-	.	transcript_id "STRG.942.1"; gene_id "STRG.942";
1A	StringTie	exon	303729176	303729399	1000	-	.	transcript_id "STRG.942.1"; gene_id "STRG.942";
1A	StringTie	exon	303729479	303729584	1000	-	.	transcript_id "STRG.942.1"; gene_id "STRG.942";
1A	StringTie	exon	303729719	303729786	1000	-	.	transcript_id "STRG.942.1"; gene_id "STRG.942";
1A	StringTie	exon	303729902	303730189	1000	-	.	transcript_id "STRG.942.1"; gene_id "STRG.942";
1A	StringTie	exon	303730290	303730397	1000	-	.	transcript_id "STRG.942.1"; gene_id "STRG.942";
1A	StringTie	exon	303730485	303730579	1000	-	.	transcript_id "STRG.942.1"; gene_id "STRG.942";
1A	StringTie	exon	303730693	303730937	1000	-	.	transcript_id "STRG.942.1"; gene_id "STRG.942";
1A	StringTie	transcript	303797363	303801220	1000	+	.	transcript_id "STRG.941.1"; gene_id "STRG.941"
1A	StringTie	exon	303797363	303797640	1000	+	.	transcript_id "STRG.941.1"; gene_id "STRG.941";
1A	StringTie	exon	303797715	303798856	1000	+	.	transcript_id "STRG.941.1"; gene_id "STRG.941";
1A	StringTie	exon	303799375	303799690	1000	+	.	transcript_id "STRG.941.1"; gene_id "STRG.941";
1A	StringTie	exon	303800343	303801220	1000	+	.	transcript_id "STRG.941.1"; gene_id "STRG.941";
1A	StringTie	transcript	303797363	303801220	1000	+	.	transcript_id "STRG.941.2"; gene_id "STRG.941"
1A	StringTie	exon	303797363	303797640	1000	+	.	transcript_id "STRG.941.2"; gene_id "STRG.941";
1A	StringTie	exon	303797715	303797813	1000	+	.	transcript_id "STRG.941.2"; gene_id "STRG.941";
1A	StringTie	exon	303797992	303798856	1000	+	.	transcript_id "STRG.941.2"; gene_id "STRG.941";
1A	StringTie	exon	303799375	303799523	1000	+	.	transcript_id "STRG.941.2"; gene_id "STRG.941";
1A	StringTie	exon	303799625	303799690	1000	+	.	transcript_id "STRG.941.2"; gene_id "STRG.941";
1A	StringTie	exon	303800343	303801220	1000	+	.	transcript_id "STRG.941.2"; gene_id "STRG.941";
1A	StringTie	transcript	303797363	303801220	1000	+	.	transcript_id "STRG.941.3"; gene_id "STRG.941"
1A	StringTie	exon	303797363	303797640	1000	+	.	transcript_id "STRG.941.3"; gene_id "STRG.941";
1A	StringTie	exon	303797715	303799690	1000	+	.	transcript_id "STRG.941.3"; gene_id "STRG.941";
1A	StringTie	exon	303800343	303801220	1000	+	.	transcript_id "STRG.941.3"; gene_id "STRG.941";
1A	StringTie	transcript	303797363	303801220	1000	+	.	transcript_id "STRG.941.4"; gene_id "STRG.941"
1A	StringTie	exon	303797363	303797640	1000	+	.	transcript_id "STRG.941.4"; gene_id "STRG.941";
1A	StringTie	exon	303797715	303799523	1000	+	.	transcript_id "STRG.941.4"; gene_id "STRG.941";
1A	StringTie	exon	303799625	303801220	1000	+	.	transcript_id "STRG.941.4"; gene_id "STRG.941";
1A	StringTie	transcript	303993517	303999593	1000	+	.	transcript_id "STRG.944.1"; gene_id "STRG.944"
1A	StringTie	exon	303993517	303993695	1000	+	.	transcript_id "STRG.944.1"; gene_id "STRG.944";
1A	StringTie	exon	303993801	303993877	1000	+	.	transcript_id "STRG.944.1"; gene_id "STRG.944";
1A	StringTie	exon	303994822	303994927	1000	+	.	transcript_id "STRG.944.1"; gene_id "STRG.944";
1A	StringTie	exon	303995370	303995468	1000	+	.	transcript_id "STRG.944.1"; gene_id "STRG.944";
1A	StringTie	exon	303995573	303995638	1000	+	.	transcript_id "STRG.944.1"; gene_id "STRG.944";
1A	StringTie	exon	303995783	303995899	1000	+	.	transcript_id "STRG.944.1"; gene_id "STRG.944";
1A	StringTie	exon	303996192	303996266	1000	+	.	transcript_id "STRG.944.1"; gene_id "STRG.944";
1A	StringTie	exon	303998573	303998675	1000	+	.	transcript_id "STRG.944.1"; gene_id "STRG.944";
1A	StringTie	exon	303998768	303998815	1000	+	.	transcript_id "STRG.944.1"; gene_id "STRG.944";
1A	StringTie	exon	303998894	303999015	1000	+	.	transcript_id "STRG.944.1"; gene_id "STRG.944";
1A	StringTie	exon	303999128	303999593	1000	+	.	transcript_id "STRG.944.1"; gene_id "STRG.944";
1A	StringTie	transcript	304066979	304070435	1000	-	.	transcript_id "STRG.943.1"; gene_id "STRG.943"
1A	StringTie	exon	304066979	304067907	1000	-	.	transcript_id "STRG.943.1"; gene_id "STRG.943";
1A	StringTie	exon	304069822	304070435	1000	-	.	transcript_id "STRG.943.1"; gene_id "STRG.943";
1A	StringTie	transcript	304066979	304070435	1000	-	.	transcript_id "STRG.943.2"; gene_id "STRG.943"
1A	StringTie	exon	304066979	304069538	1000	-	.	transcript_id "STRG.943.2"; gene_id "STRG.943";
1A	StringTie	exon	304069822	304070435	1000	-	.	transcript_id "STRG.943.2"; gene_id "STRG.943";
1A	StringTie	transcript	304489573	304491741	1000	-	.	transcript_id "STRG.945.1"; gene_id "STRG.945"
1A	StringTie	exon	304489573	304491409	1000	-	.	transcript_id "STRG.945.1"; gene_id "STRG.945";
1A	StringTie	exon	304491486	304491741	1000	-	.	transcript_id "STRG.945.1"; gene_id "STRG.945";
1A	StringTie	transcript	304627536	304630360	1000	+	.	transcript_id "STRG.946.1"; gene_id "STRG.946"
1A	StringTie	exon	304627536	304627933	1000	+	.	transcript_id "STRG.946.1"; gene_id "STRG.946";
1A	StringTie	exon	304628888	304630360	1000	+	.	transcript_id "STRG.946.1"; gene_id "STRG.946";
1A	StringTie	transcript	304630652	304634563	1000	-	.	transcript_id "STRG.947.1"; gene_id "STRG.947"
1A	StringTie	exon	304630652	304632305	1000	-	.	transcript_id "STRG.947.1"; gene_id "STRG.947";
1A	StringTie	exon	304633151	304633225	1000	-	.	transcript_id "STRG.947.1"; gene_id "STRG.947";
1A	StringTie	exon	304634224	304634563	1000	-	.	transcript_id "STRG.947.1"; gene_id "STRG.947";
1A	StringTie	transcript	304635809	304638835	1000	-	.	transcript_id "STRG.948.1"; gene_id "STRG.948"
1A	StringTie	exon	304635809	304636192	1000	-	.	transcript_id "STRG.948.1"; gene_id "STRG.948";
1A	StringTie	exon	304636296	304636415	1000	-	.	transcript_id "STRG.948.1"; gene_id "STRG.948";
1A	StringTie	exon	304636503	304636727	1000	-	.	transcript_id "STRG.948.1"; gene_id "STRG.948";
1A	StringTie	exon	304637001	304638835	1000	-	.	transcript_id "STRG.948.1"; gene_id "STRG.948";
1A	StringTie	transcript	304712917	304719719	1000	-	.	transcript_id "STRG.950.1"; gene_id "STRG.950"
1A	StringTie	exon	304712917	304713393	1000	-	.	transcript_id "STRG.950.1"; gene_id "STRG.950";
1A	StringTie	exon	304713860	304713919	1000	-	.	transcript_id "STRG.950.1"; gene_id "STRG.950";
1A	StringTie	exon	304718473	304718568	1000	-	.	transcript_id "STRG.950.1"; gene_id "STRG.950";
1A	StringTie	exon	304718967	304719295	1000	-	.	transcript_id "STRG.950.1"; gene_id "STRG.950";
1A	StringTie	exon	304719566	304719719	1000	-	.	transcript_id "STRG.950.1"; gene_id "STRG.950";
1A	StringTie	transcript	304750035	304750926	1000	+	.	transcript_id "STRG.949.1"; gene_id "STRG.949"
1A	StringTie	exon	304750035	304750359	1000	+	.	transcript_id "STRG.949.1"; gene_id "STRG.949";
1A	StringTie	exon	304750464	304750926	1000	+	.	transcript_id "STRG.949.1"; gene_id "STRG.949";
1A	StringTie	transcript	305061196	305064039	1000	-	.	transcript_id "STRG.951.1"; gene_id "STRG.951"
1A	StringTie	exon	305061196	305061750	1000	-	.	transcript_id "STRG.951.1"; gene_id "STRG.951";
1A	StringTie	exon	305061850	305061906	1000	-	.	transcript_id "STRG.951.1"; gene_id "STRG.951";
1A	StringTie	exon	305062042	305062114	1000	-	.	transcript_id "STRG.951.1"; gene_id "STRG.951";
1A	StringTie	exon	305062407	305062566	1000	-	.	transcript_id "STRG.951.1"; gene_id "STRG.951";
1A	StringTie	exon	305062676	305062714	1000	-	.	transcript_id "STRG.951.1"; gene_id "STRG.951";
1A	StringTie	exon	305062822	305062876	1000	-	.	transcript_id "STRG.951.1"; gene_id "STRG.951";
1A	StringTie	exon	305063342	305063388	1000	-	.	transcript_id "STRG.951.1"; gene_id "STRG.951";
1A	StringTie	exon	305063462	305063609	1000	-	.	transcript_id "STRG.951.1"; gene_id "STRG.951";
1A	StringTie	exon	305063714	305064039	1000	-	.	transcript_id "STRG.951.1"; gene_id "STRG.951";
1A	StringTie	transcript	305061196	305064039	1000	-	.	transcript_id "STRG.951.2"; gene_id "STRG.951"
1A	StringTie	exon	305061196	305061750	1000	-	.	transcript_id "STRG.951.2"; gene_id "STRG.951";
1A	StringTie	exon	305061850	305061906	1000	-	.	transcript_id "STRG.951.2"; gene_id "STRG.951";
1A	StringTie	exon	305062042	305062114	1000	-	.	transcript_id "STRG.951.2"; gene_id "STRG.951";
1A	StringTie	exon	305062240	305062323	1000	-	.	transcript_id "STRG.951.2"; gene_id "STRG.951";
1A	StringTie	exon	305062407	305062566	1000	-	.	transcript_id "STRG.951.2"; gene_id "STRG.951";
1A	StringTie	exon	305062676	305062714	1000	-	.	transcript_id "STRG.951.2"; gene_id "STRG.951";
1A	StringTie	exon	305062822	305062876	1000	-	.	transcript_id "STRG.951.2"; gene_id "STRG.951";
1A	StringTie	exon	305063342	305063388	1000	-	.	transcript_id "STRG.951.2"; gene_id "STRG.951";
1A	StringTie	exon	305063462	305063609	1000	-	.	transcript_id "STRG.951.2"; gene_id "STRG.951";
1A	StringTie	exon	305063714	305064039	1000	-	.	transcript_id "STRG.951.2"; gene_id "STRG.951";
1A	StringTie	transcript	305477827	305488814	1000	-	.	transcript_id "STRG.953.1"; gene_id "STRG.953"
1A	StringTie	exon	305477827	305478357	1000	-	.	transcript_id "STRG.953.1"; gene_id "STRG.953";
1A	StringTie	exon	305478438	305478518	1000	-	.	transcript_id "STRG.953.1"; gene_id "STRG.953";
1A	StringTie	exon	305478609	305478650	1000	-	.	transcript_id "STRG.953.1"; gene_id "STRG.953";
1A	StringTie	exon	305485672	305485763	1000	-	.	transcript_id "STRG.953.1"; gene_id "STRG.953";
1A	StringTie	exon	305485853	305485922	1000	-	.	transcript_id "STRG.953.1"; gene_id "STRG.953";
1A	StringTie	exon	305487101	305487184	1000	-	.	transcript_id "STRG.953.1"; gene_id "STRG.953";
1A	StringTie	exon	305488184	305488258	1000	-	.	transcript_id "STRG.953.1"; gene_id "STRG.953";
1A	StringTie	exon	305488348	305488419	1000	-	.	transcript_id "STRG.953.1"; gene_id "STRG.953";
1A	StringTie	exon	305488503	305488814	1000	-	.	transcript_id "STRG.953.1"; gene_id "STRG.953";
1A	StringTie	transcript	305477827	305488814	1000	-	.	transcript_id "STRG.953.2"; gene_id "STRG.953"
1A	StringTie	exon	305477827	305478357	1000	-	.	transcript_id "STRG.953.2"; gene_id "STRG.953";
1A	StringTie	exon	305478438	305478518	1000	-	.	transcript_id "STRG.953.2"; gene_id "STRG.953";
1A	StringTie	exon	305478609	305478650	1000	-	.	transcript_id "STRG.953.2"; gene_id "STRG.953";
1A	StringTie	exon	305485672	305485763	1000	-	.	transcript_id "STRG.953.2"; gene_id "STRG.953";
1A	StringTie	exon	305485853	305485922	1000	-	.	transcript_id "STRG.953.2"; gene_id "STRG.953";
1A	StringTie	exon	305487053	305487184	1000	-	.	transcript_id "STRG.953.2"; gene_id "STRG.953";
1A	StringTie	exon	305488184	305488258	1000	-	.	transcript_id "STRG.953.2"; gene_id "STRG.953";
1A	StringTie	exon	305488348	305488419	1000	-	.	transcript_id "STRG.953.2"; gene_id "STRG.953";
1A	StringTie	exon	305488503	305488814	1000	-	.	transcript_id "STRG.953.2"; gene_id "STRG.953";
1A	StringTie	transcript	306580480	306582906	1000	-	.	transcript_id "STRG.952.1"; gene_id "STRG.952"
1A	StringTie	exon	306580480	306581678	1000	-	.	transcript_id "STRG.952.1"; gene_id "STRG.952";
1A	StringTie	exon	306582441	306582906	1000	-	.	transcript_id "STRG.952.1"; gene_id "STRG.952";
1A	StringTie	transcript	306693923	306696575	1000	+	.	transcript_id "STRG.954.1"; gene_id "STRG.954"
1A	StringTie	exon	306693923	306694164	1000	+	.	transcript_id "STRG.954.1"; gene_id "STRG.954";
1A	StringTie	exon	306694329	306694484	1000	+	.	transcript_id "STRG.954.1"; gene_id "STRG.954";
1A	StringTie	exon	306695143	306695249	1000	+	.	transcript_id "STRG.954.1"; gene_id "STRG.954";
1A	StringTie	exon	306695342	306695546	1000	+	.	transcript_id "STRG.954.1"; gene_id "STRG.954";
1A	StringTie	exon	306695639	306695752	1000	+	.	transcript_id "STRG.954.1"; gene_id "STRG.954";
1A	StringTie	exon	306695983	306696575	1000	+	.	transcript_id "STRG.954.1"; gene_id "STRG.954";
1A	StringTie	transcript	306697977	306703019	1000	-	.	transcript_id "STRG.955.1"; gene_id "STRG.955"
1A	StringTie	exon	306697977	306698695	1000	-	.	transcript_id "STRG.955.1"; gene_id "STRG.955";
1A	StringTie	exon	306698782	306698957	1000	-	.	transcript_id "STRG.955.1"; gene_id "STRG.955";
1A	StringTie	exon	306699508	306700131	1000	-	.	transcript_id "STRG.955.1"; gene_id "STRG.955";
1A	StringTie	exon	306702642	306703019	1000	-	.	transcript_id "STRG.955.1"; gene_id "STRG.955";
1A	StringTie	transcript	306697977	306703019	1000	-	.	transcript_id "STRG.955.2"; gene_id "STRG.955"
1A	StringTie	exon	306697977	306698695	1000	-	.	transcript_id "STRG.955.2"; gene_id "STRG.955";
1A	StringTie	exon	306698782	306698957	1000	-	.	transcript_id "STRG.955.2"; gene_id "STRG.955";
1A	StringTie	exon	306699508	306700131	1000	-	.	transcript_id "STRG.955.2"; gene_id "STRG.955";
1A	StringTie	exon	306702489	306703019	1000	-	.	transcript_id "STRG.955.2"; gene_id "STRG.955";
1A	StringTie	transcript	306869897	306875830	1000	-	.	transcript_id "STRG.956.1"; gene_id "STRG.956"
1A	StringTie	exon	306869897	306870141	1000	-	.	transcript_id "STRG.956.1"; gene_id "STRG.956";
1A	StringTie	exon	306870235	306870333	1000	-	.	transcript_id "STRG.956.1"; gene_id "STRG.956";
1A	StringTie	exon	306871128	306871172	1000	-	.	transcript_id "STRG.956.1"; gene_id "STRG.956";
1A	StringTie	exon	306871751	306871867	1000	-	.	transcript_id "STRG.956.1"; gene_id "STRG.956";
1A	StringTie	exon	306872862	306872936	1000	-	.	transcript_id "STRG.956.1"; gene_id "STRG.956";
1A	StringTie	exon	306873096	306873291	1000	-	.	transcript_id "STRG.956.1"; gene_id "STRG.956";
1A	StringTie	exon	306873385	306873547	1000	-	.	transcript_id "STRG.956.1"; gene_id "STRG.956";
1A	StringTie	exon	306874256	306874358	1000	-	.	transcript_id "STRG.956.1"; gene_id "STRG.956";
1A	StringTie	exon	306874450	306874580	1000	-	.	transcript_id "STRG.956.1"; gene_id "STRG.956";
1A	StringTie	exon	306875237	306875321	1000	-	.	transcript_id "STRG.956.1"; gene_id "STRG.956";
1A	StringTie	exon	306875407	306875830	1000	-	.	transcript_id "STRG.956.1"; gene_id "STRG.956";
1A	StringTie	transcript	306876373	306886437	1000	-	.	transcript_id "STRG.957.1"; gene_id "STRG.957"
1A	StringTie	exon	306876373	306876967	1000	-	.	transcript_id "STRG.957.1"; gene_id "STRG.957";
1A	StringTie	exon	306877076	306877459	1000	-	.	transcript_id "STRG.957.1"; gene_id "STRG.957";
1A	StringTie	exon	306877999	306878175	1000	-	.	transcript_id "STRG.957.1"; gene_id "STRG.957";
1A	StringTie	exon	306878856	306879382	1000	-	.	transcript_id "STRG.957.1"; gene_id "STRG.957";
1A	StringTie	exon	306879566	306879743	1000	-	.	transcript_id "STRG.957.1"; gene_id "STRG.957";
1A	StringTie	exon	306880066	306880302	1000	-	.	transcript_id "STRG.957.1"; gene_id "STRG.957";
1A	StringTie	exon	306881252	306881334	1000	-	.	transcript_id "STRG.957.1"; gene_id "STRG.957";
1A	StringTie	exon	306881892	306881971	1000	-	.	transcript_id "STRG.957.1"; gene_id "STRG.957";
1A	StringTie	exon	306882042	306882660	1000	-	.	transcript_id "STRG.957.1"; gene_id "STRG.957";
1A	StringTie	exon	306882908	306883501	1000	-	.	transcript_id "STRG.957.1"; gene_id "STRG.957";
1A	StringTie	exon	306883603	306883687	1000	-	.	transcript_id "STRG.957.1"; gene_id "STRG.957";
1A	StringTie	exon	306884140	306884241	1000	-	.	transcript_id "STRG.957.1"; gene_id "STRG.957";
1A	StringTie	exon	306884414	306884526	1000	-	.	transcript_id "STRG.957.1"; gene_id "STRG.957";
1A	StringTie	exon	306884681	306884769	1000	-	.	transcript_id "STRG.957.1"; gene_id "STRG.957";
1A	StringTie	exon	306884998	306885066	1000	-	.	transcript_id "STRG.957.1"; gene_id "STRG.957";
1A	StringTie	exon	306885851	306886437	1000	-	.	transcript_id "STRG.957.1"; gene_id "STRG.957";
1A	StringTie	transcript	307683248	307691099	1000	+	.	transcript_id "STRG.958.1"; gene_id "STRG.958"
1A	StringTie	exon	307683248	307686273	1000	+	.	transcript_id "STRG.958.1"; gene_id "STRG.958";
1A	StringTie	exon	307690568	307691099	1000	+	.	transcript_id "STRG.958.1"; gene_id "STRG.958";
1A	StringTie	transcript	307691403	307693684	1000	-	.	transcript_id "STRG.959.1"; gene_id "STRG.959"
1A	StringTie	exon	307691403	307691825	1000	-	.	transcript_id "STRG.959.1"; gene_id "STRG.959";
1A	StringTie	exon	307691961	307692196	1000	-	.	transcript_id "STRG.959.1"; gene_id "STRG.959";
1A	StringTie	exon	307692285	307692446	1000	-	.	transcript_id "STRG.959.1"; gene_id "STRG.959";
1A	StringTie	exon	307693223	307693440	1000	-	.	transcript_id "STRG.959.1"; gene_id "STRG.959";
1A	StringTie	exon	307693514	307693684	1000	-	.	transcript_id "STRG.959.1"; gene_id "STRG.959";
1A	StringTie	transcript	308013239	308014825	1000	-	.	transcript_id "STRG.961.1"; gene_id "STRG.961"
1A	StringTie	exon	308013239	308013789	1000	-	.	transcript_id "STRG.961.1"; gene_id "STRG.961";
1A	StringTie	exon	308013894	308014291	1000	-	.	transcript_id "STRG.961.1"; gene_id "STRG.961";
1A	StringTie	exon	308014391	308014608	1000	-	.	transcript_id "STRG.961.1"; gene_id "STRG.961";
1A	StringTie	exon	308014733	308014825	1000	-	.	transcript_id "STRG.961.1"; gene_id "STRG.961";
1A	StringTie	transcript	308049375	308053507	1000	-	.	transcript_id "STRG.960.1"; gene_id "STRG.960"
1A	StringTie	exon	308049375	308049624	1000	-	.	transcript_id "STRG.960.1"; gene_id "STRG.960";
1A	StringTie	exon	308049749	308049846	1000	-	.	transcript_id "STRG.960.1"; gene_id "STRG.960";
1A	StringTie	exon	308049945	308050132	1000	-	.	transcript_id "STRG.960.1"; gene_id "STRG.960";
1A	StringTie	exon	308050220	308050349	1000	-	.	transcript_id "STRG.960.1"; gene_id "STRG.960";
1A	StringTie	exon	308051888	308051985	1000	-	.	transcript_id "STRG.960.1"; gene_id "STRG.960";
1A	StringTie	exon	308052067	308052164	1000	-	.	transcript_id "STRG.960.1"; gene_id "STRG.960";
1A	StringTie	exon	308052905	308052992	1000	-	.	transcript_id "STRG.960.1"; gene_id "STRG.960";
1A	StringTie	exon	308053124	308053507	1000	-	.	transcript_id "STRG.960.1"; gene_id "STRG.960";
1A	StringTie	transcript	308321478	308323473	1000	+	.	transcript_id "STRG.962.1"; gene_id "STRG.962"
1A	StringTie	exon	308321478	308321612	1000	+	.	transcript_id "STRG.962.1"; gene_id "STRG.962";
1A	StringTie	exon	308321702	308321788	1000	+	.	transcript_id "STRG.962.1"; gene_id "STRG.962";
1A	StringTie	exon	308322015	308322543	1000	+	.	transcript_id "STRG.962.1"; gene_id "STRG.962";
1A	StringTie	exon	308322628	308323473	1000	+	.	transcript_id "STRG.962.1"; gene_id "STRG.962";
1A	StringTie	transcript	308842474	308851156	1000	+	.	transcript_id "STRG.963.1"; gene_id "STRG.963"
1A	StringTie	exon	308842474	308843315	1000	+	.	transcript_id "STRG.963.1"; gene_id "STRG.963";
1A	StringTie	exon	308844726	308844825	1000	+	.	transcript_id "STRG.963.1"; gene_id "STRG.963";
1A	StringTie	exon	308845295	308845628	1000	+	.	transcript_id "STRG.963.1"; gene_id "STRG.963";
1A	StringTie	exon	308845879	308845991	1000	+	.	transcript_id "STRG.963.1"; gene_id "STRG.963";
1A	StringTie	exon	308846615	308846743	1000	+	.	transcript_id "STRG.963.1"; gene_id "STRG.963";
1A	StringTie	exon	308846839	308846932	1000	+	.	transcript_id "STRG.963.1"; gene_id "STRG.963";
1A	StringTie	exon	308847037	308847120	1000	+	.	transcript_id "STRG.963.1"; gene_id "STRG.963";
1A	StringTie	exon	308847556	308848220	1000	+	.	transcript_id "STRG.963.1"; gene_id "STRG.963";
1A	StringTie	exon	308849247	308849527	1000	+	.	transcript_id "STRG.963.1"; gene_id "STRG.963";
1A	StringTie	exon	308849673	308849817	1000	+	.	transcript_id "STRG.963.1"; gene_id "STRG.963";
1A	StringTie	exon	308850184	308850281	1000	+	.	transcript_id "STRG.963.1"; gene_id "STRG.963";
1A	StringTie	exon	308850376	308850457	1000	+	.	transcript_id "STRG.963.1"; gene_id "STRG.963";
1A	StringTie	exon	308850607	308851156	1000	+	.	transcript_id "STRG.963.1"; gene_id "STRG.963";
1A	StringTie	transcript	308853526	308856836	1000	+	.	transcript_id "STRG.967.1"; gene_id "STRG.967"
1A	StringTie	exon	308853526	308854064	1000	+	.	transcript_id "STRG.967.1"; gene_id "STRG.967";
1A	StringTie	exon	308854168	308854338	1000	+	.	transcript_id "STRG.967.1"; gene_id "STRG.967";
1A	StringTie	exon	308854924	308855330	1000	+	.	transcript_id "STRG.967.1"; gene_id "STRG.967";
1A	StringTie	exon	308855621	308855722	1000	+	.	transcript_id "STRG.967.1"; gene_id "STRG.967";
1A	StringTie	exon	308855816	308856128	1000	+	.	transcript_id "STRG.967.1"; gene_id "STRG.967";
1A	StringTie	exon	308856556	308856836	1000	+	.	transcript_id "STRG.967.1"; gene_id "STRG.967";
1A	StringTie	transcript	308853526	308856836	1000	+	.	transcript_id "STRG.967.2"; gene_id "STRG.967"
1A	StringTie	exon	308853526	308854064	1000	+	.	transcript_id "STRG.967.2"; gene_id "STRG.967";
1A	StringTie	exon	308854168	308854338	1000	+	.	transcript_id "STRG.967.2"; gene_id "STRG.967";
1A	StringTie	exon	308854924	308855330	1000	+	.	transcript_id "STRG.967.2"; gene_id "STRG.967";
1A	StringTie	exon	308855621	308855722	1000	+	.	transcript_id "STRG.967.2"; gene_id "STRG.967";
1A	StringTie	exon	308855816	308856836	1000	+	.	transcript_id "STRG.967.2"; gene_id "STRG.967";
1A	StringTie	transcript	308853526	308856836	1000	+	.	transcript_id "STRG.967.3"; gene_id "STRG.967"
1A	StringTie	exon	308853526	308854064	1000	+	.	transcript_id "STRG.967.3"; gene_id "STRG.967";
1A	StringTie	exon	308854168	308854338	1000	+	.	transcript_id "STRG.967.3"; gene_id "STRG.967";
1A	StringTie	exon	308854924	308855330	1000	+	.	transcript_id "STRG.967.3"; gene_id "STRG.967";
1A	StringTie	exon	308855621	308855722	1000	+	.	transcript_id "STRG.967.3"; gene_id "STRG.967";
1A	StringTie	exon	308855816	308856128	1000	+	.	transcript_id "STRG.967.3"; gene_id "STRG.967";
1A	StringTie	exon	308856516	308856836	1000	+	.	transcript_id "STRG.967.3"; gene_id "STRG.967";
1A	StringTie	transcript	308853526	308856836	1000	+	.	transcript_id "STRG.967.4"; gene_id "STRG.967"
1A	StringTie	exon	308853526	308854064	1000	+	.	transcript_id "STRG.967.4"; gene_id "STRG.967";
1A	StringTie	exon	308854168	308854338	1000	+	.	transcript_id "STRG.967.4"; gene_id "STRG.967";
1A	StringTie	exon	308854924	308855330	1000	+	.	transcript_id "STRG.967.4"; gene_id "STRG.967";
1A	StringTie	exon	308855621	308855722	1000	+	.	transcript_id "STRG.967.4"; gene_id "STRG.967";
1A	StringTie	exon	308855816	308856128	1000	+	.	transcript_id "STRG.967.4"; gene_id "STRG.967";
1A	StringTie	exon	308856273	308856836	1000	+	.	transcript_id "STRG.967.4"; gene_id "STRG.967";
1A	StringTie	transcript	309297831	309301154	1000	-	.	transcript_id "STRG.966.1"; gene_id "STRG.966"
1A	StringTie	exon	309297831	309298439	1000	-	.	transcript_id "STRG.966.1"; gene_id "STRG.966";
1A	StringTie	exon	309300502	309300707	1000	-	.	transcript_id "STRG.966.1"; gene_id "STRG.966";
1A	StringTie	exon	309300806	309301154	1000	-	.	transcript_id "STRG.966.1"; gene_id "STRG.966";
1A	StringTie	transcript	309393682	309398129	1000	+	.	transcript_id "STRG.965.1"; gene_id "STRG.965"
1A	StringTie	exon	309393682	309393937	1000	+	.	transcript_id "STRG.965.1"; gene_id "STRG.965";
1A	StringTie	exon	309395640	309395932	1000	+	.	transcript_id "STRG.965.1"; gene_id "STRG.965";
1A	StringTie	exon	309396132	309396203	1000	+	.	transcript_id "STRG.965.1"; gene_id "STRG.965";
1A	StringTie	exon	309396349	309397921	1000	+	.	transcript_id "STRG.965.1"; gene_id "STRG.965";
1A	StringTie	exon	309397999	309398129	1000	+	.	transcript_id "STRG.965.1"; gene_id "STRG.965";
1A	StringTie	transcript	309429387	309431914	1000	-	.	transcript_id "STRG.964.1"; gene_id "STRG.964"
1A	StringTie	exon	309429387	309429719	1000	-	.	transcript_id "STRG.964.1"; gene_id "STRG.964";
1A	StringTie	exon	309431447	309431588	1000	-	.	transcript_id "STRG.964.1"; gene_id "STRG.964";
1A	StringTie	exon	309431668	309431914	1000	-	.	transcript_id "STRG.964.1"; gene_id "STRG.964";
1A	StringTie	transcript	309772491	309777225	1000	+	.	transcript_id "STRG.968.2"; gene_id "STRG.968"
1A	StringTie	exon	309772491	309772816	1000	+	.	transcript_id "STRG.968.2"; gene_id "STRG.968";
1A	StringTie	exon	309773759	309773824	1000	+	.	transcript_id "STRG.968.2"; gene_id "STRG.968";
1A	StringTie	exon	309773948	309774016	1000	+	.	transcript_id "STRG.968.2"; gene_id "STRG.968";
1A	StringTie	exon	309774651	309774686	1000	+	.	transcript_id "STRG.968.2"; gene_id "STRG.968";
1A	StringTie	exon	309775057	309775122	1000	+	.	transcript_id "STRG.968.2"; gene_id "STRG.968";
1A	StringTie	exon	309775331	309775399	1000	+	.	transcript_id "STRG.968.2"; gene_id "STRG.968";
1A	StringTie	exon	309775499	309775576	1000	+	.	transcript_id "STRG.968.2"; gene_id "STRG.968";
1A	StringTie	exon	309775756	309775834	1000	+	.	transcript_id "STRG.968.2"; gene_id "STRG.968";
1A	StringTie	exon	309776082	309776176	1000	+	.	transcript_id "STRG.968.2"; gene_id "STRG.968";
1A	StringTie	exon	309776342	309776426	1000	+	.	transcript_id "STRG.968.2"; gene_id "STRG.968";
1A	StringTie	exon	309776614	309777225	1000	+	.	transcript_id "STRG.968.2"; gene_id "STRG.968";
1A	StringTie	transcript	309772491	309779932	1000	+	.	transcript_id "STRG.968.1"; gene_id "STRG.968"
1A	StringTie	exon	309772491	309772816	1000	+	.	transcript_id "STRG.968.1"; gene_id "STRG.968";
1A	StringTie	exon	309773759	309773824	1000	+	.	transcript_id "STRG.968.1"; gene_id "STRG.968";
1A	StringTie	exon	309773948	309774016	1000	+	.	transcript_id "STRG.968.1"; gene_id "STRG.968";
1A	StringTie	exon	309774651	309774686	1000	+	.	transcript_id "STRG.968.1"; gene_id "STRG.968";
1A	StringTie	exon	309775057	309775122	1000	+	.	transcript_id "STRG.968.1"; gene_id "STRG.968";
1A	StringTie	exon	309775331	309775399	1000	+	.	transcript_id "STRG.968.1"; gene_id "STRG.968";
1A	StringTie	exon	309775499	309775576	1000	+	.	transcript_id "STRG.968.1"; gene_id "STRG.968";
1A	StringTie	exon	309775756	309775834	1000	+	.	transcript_id "STRG.968.1"; gene_id "STRG.968";
1A	StringTie	exon	309776082	309776176	1000	+	.	transcript_id "STRG.968.1"; gene_id "STRG.968";
1A	StringTie	exon	309776342	309776426	1000	+	.	transcript_id "STRG.968.1"; gene_id "STRG.968";
1A	StringTie	exon	309778789	309778982	1000	+	.	transcript_id "STRG.968.1"; gene_id "STRG.968";
1A	StringTie	exon	309779102	309779220	1000	+	.	transcript_id "STRG.968.1"; gene_id "STRG.968";
1A	StringTie	exon	309779319	309779932	1000	+	.	transcript_id "STRG.968.1"; gene_id "STRG.968";
1A	StringTie	transcript	310433283	310441038	1000	-	.	transcript_id "STRG.969.1"; gene_id "STRG.969"
1A	StringTie	exon	310433283	310434284	1000	-	.	transcript_id "STRG.969.1"; gene_id "STRG.969";
1A	StringTie	exon	310434391	310434504	1000	-	.	transcript_id "STRG.969.1"; gene_id "STRG.969";
1A	StringTie	exon	310434584	310434661	1000	-	.	transcript_id "STRG.969.1"; gene_id "STRG.969";
1A	StringTie	exon	310434745	310434822	1000	-	.	transcript_id "STRG.969.1"; gene_id "STRG.969";
1A	StringTie	exon	310435420	310435476	1000	-	.	transcript_id "STRG.969.1"; gene_id "STRG.969";
1A	StringTie	exon	310435572	310435645	1000	-	.	transcript_id "STRG.969.1"; gene_id "STRG.969";
1A	StringTie	exon	310435716	310435787	1000	-	.	transcript_id "STRG.969.1"; gene_id "STRG.969";
1A	StringTie	exon	310435882	310435943	1000	-	.	transcript_id "STRG.969.1"; gene_id "STRG.969";
1A	StringTie	exon	310436204	310436305	1000	-	.	transcript_id "STRG.969.1"; gene_id "STRG.969";
1A	StringTie	exon	310436898	310437010	1000	-	.	transcript_id "STRG.969.1"; gene_id "STRG.969";
1A	StringTie	exon	310437359	310437490	1000	-	.	transcript_id "STRG.969.1"; gene_id "STRG.969";
1A	StringTie	exon	310437710	310437797	1000	-	.	transcript_id "STRG.969.1"; gene_id "STRG.969";
1A	StringTie	exon	310437972	310438066	1000	-	.	transcript_id "STRG.969.1"; gene_id "STRG.969";
1A	StringTie	exon	310438144	310438374	1000	-	.	transcript_id "STRG.969.1"; gene_id "STRG.969";
1A	StringTie	exon	310439251	310439364	1000	-	.	transcript_id "STRG.969.1"; gene_id "STRG.969";
1A	StringTie	exon	310439448	310439549	1000	-	.	transcript_id "STRG.969.1"; gene_id "STRG.969";
1A	StringTie	exon	310439783	310439899	1000	-	.	transcript_id "STRG.969.1"; gene_id "STRG.969";
1A	StringTie	exon	310439989	310441038	1000	-	.	transcript_id "STRG.969.1"; gene_id "STRG.969";
1A	StringTie	transcript	310971708	310980320	1000	+	.	transcript_id "STRG.970.1"; gene_id "STRG.970"
1A	StringTie	exon	310971708	310972094	1000	+	.	transcript_id "STRG.970.1"; gene_id "STRG.970";
1A	StringTie	exon	310977990	310978081	1000	+	.	transcript_id "STRG.970.1"; gene_id "STRG.970";
1A	StringTie	exon	310978156	310978297	1000	+	.	transcript_id "STRG.970.1"; gene_id "STRG.970";
1A	StringTie	exon	310978760	310979064	1000	+	.	transcript_id "STRG.970.1"; gene_id "STRG.970";
1A	StringTie	exon	310979265	310979318	1000	+	.	transcript_id "STRG.970.1"; gene_id "STRG.970";
1A	StringTie	exon	310979421	310979545	1000	+	.	transcript_id "STRG.970.1"; gene_id "STRG.970";
1A	StringTie	exon	310979702	310980320	1000	+	.	transcript_id "STRG.970.1"; gene_id "STRG.970";
1A	StringTie	transcript	311160074	311166659	1000	-	.	transcript_id "STRG.971.1"; gene_id "STRG.971"
1A	StringTie	exon	311160074	311162223	1000	-	.	transcript_id "STRG.971.1"; gene_id "STRG.971";
1A	StringTie	exon	311162383	311162509	1000	-	.	transcript_id "STRG.971.1"; gene_id "STRG.971";
1A	StringTie	exon	311165895	311166659	1000	-	.	transcript_id "STRG.971.1"; gene_id "STRG.971";
1A	StringTie	transcript	311160074	311166659	1000	-	.	transcript_id "STRG.971.2"; gene_id "STRG.971"
1A	StringTie	exon	311160074	311161771	1000	-	.	transcript_id "STRG.971.2"; gene_id "STRG.971";
1A	StringTie	exon	311161904	311162223	1000	-	.	transcript_id "STRG.971.2"; gene_id "STRG.971";
1A	StringTie	exon	311162383	311162509	1000	-	.	transcript_id "STRG.971.2"; gene_id "STRG.971";
1A	StringTie	exon	311165895	311166659	1000	-	.	transcript_id "STRG.971.2"; gene_id "STRG.971";
1A	StringTie	transcript	311160074	311166659	1000	-	.	transcript_id "STRG.971.3"; gene_id "STRG.971"
1A	StringTie	exon	311160074	311162509	1000	-	.	transcript_id "STRG.971.3"; gene_id "STRG.971";
1A	StringTie	exon	311165895	311166659	1000	-	.	transcript_id "STRG.971.3"; gene_id "STRG.971";
1A	StringTie	transcript	311164852	311166659	1000	-	.	transcript_id "STRG.971.4"; gene_id "STRG.971"
1A	StringTie	exon	311164852	311166659	1000	-	.	transcript_id "STRG.971.4"; gene_id "STRG.971";
1A	StringTie	transcript	311411022	311416037	1000	-	.	transcript_id "STRG.972.1"; gene_id "STRG.972"
1A	StringTie	exon	311411022	311411474	1000	-	.	transcript_id "STRG.972.1"; gene_id "STRG.972";
1A	StringTie	exon	311411747	311411993	1000	-	.	transcript_id "STRG.972.1"; gene_id "STRG.972";
1A	StringTie	exon	311415672	311416037	1000	-	.	transcript_id "STRG.972.1"; gene_id "STRG.972";
1A	StringTie	transcript	311654447	311658112	1000	-	.	transcript_id "STRG.973.1"; gene_id "STRG.973"
1A	StringTie	exon	311654447	311655402	1000	-	.	transcript_id "STRG.973.1"; gene_id "STRG.973";
1A	StringTie	exon	311657571	311658112	1000	-	.	transcript_id "STRG.973.1"; gene_id "STRG.973";
1A	StringTie	transcript	311654447	311658112	1000	-	.	transcript_id "STRG.973.2"; gene_id "STRG.973"
1A	StringTie	exon	311654447	311655402	1000	-	.	transcript_id "STRG.973.2"; gene_id "STRG.973";
1A	StringTie	exon	311657710	311658112	1000	-	.	transcript_id "STRG.973.2"; gene_id "STRG.973";
1A	StringTie	transcript	311658260	311661584	1000	+	.	transcript_id "STRG.974.1"; gene_id "STRG.974"
1A	StringTie	exon	311658260	311659873	1000	+	.	transcript_id "STRG.974.1"; gene_id "STRG.974";
1A	StringTie	exon	311659964	311661584	1000	+	.	transcript_id "STRG.974.1"; gene_id "STRG.974";
1A	StringTie	transcript	311658260	311661584	1000	+	.	transcript_id "STRG.974.2"; gene_id "STRG.974"
1A	StringTie	exon	311658260	311658913	1000	+	.	transcript_id "STRG.974.2"; gene_id "STRG.974";
1A	StringTie	exon	311659062	311659873	1000	+	.	transcript_id "STRG.974.2"; gene_id "STRG.974";
1A	StringTie	exon	311659964	311661584	1000	+	.	transcript_id "STRG.974.2"; gene_id "STRG.974";
1A	StringTie	transcript	311670750	311674496	1000	-	.	transcript_id "STRG.976.1"; gene_id "STRG.976"
1A	StringTie	exon	311670750	311672192	1000	-	.	transcript_id "STRG.976.1"; gene_id "STRG.976";
1A	StringTie	exon	311672317	311672558	1000	-	.	transcript_id "STRG.976.1"; gene_id "STRG.976";
1A	StringTie	exon	311674015	311674496	1000	-	.	transcript_id "STRG.976.1"; gene_id "STRG.976";
1A	StringTie	transcript	311807622	311810243	1000	-	.	transcript_id "STRG.975.1"; gene_id "STRG.975"
1A	StringTie	exon	311807622	311808445	1000	-	.	transcript_id "STRG.975.1"; gene_id "STRG.975";
1A	StringTie	exon	311809622	311809907	1000	-	.	transcript_id "STRG.975.1"; gene_id "STRG.975";
1A	StringTie	exon	311810003	311810243	1000	-	.	transcript_id "STRG.975.1"; gene_id "STRG.975";
1A	StringTie	transcript	312266647	312268960	1000	-	.	transcript_id "STRG.977.1"; gene_id "STRG.977"
1A	StringTie	exon	312266647	312267412	1000	-	.	transcript_id "STRG.977.1"; gene_id "STRG.977";
1A	StringTie	exon	312268542	312268960	1000	-	.	transcript_id "STRG.977.1"; gene_id "STRG.977";
1A	StringTie	transcript	312318182	312326933	1000	-	.	transcript_id "STRG.980.1"; gene_id "STRG.980"
1A	StringTie	exon	312318182	312319062	1000	-	.	transcript_id "STRG.980.1"; gene_id "STRG.980";
1A	StringTie	exon	312319451	312319818	1000	-	.	transcript_id "STRG.980.1"; gene_id "STRG.980";
1A	StringTie	exon	312326494	312326933	1000	-	.	transcript_id "STRG.980.1"; gene_id "STRG.980";
1A	StringTie	transcript	312318182	312326933	1000	-	.	transcript_id "STRG.980.2"; gene_id "STRG.980"
1A	StringTie	exon	312318182	312319062	1000	-	.	transcript_id "STRG.980.2"; gene_id "STRG.980";
1A	StringTie	exon	312319451	312319818	1000	-	.	transcript_id "STRG.980.2"; gene_id "STRG.980";
1A	StringTie	exon	312323186	312323481	1000	-	.	transcript_id "STRG.980.2"; gene_id "STRG.980";
1A	StringTie	exon	312326494	312326933	1000	-	.	transcript_id "STRG.980.2"; gene_id "STRG.980";
1A	StringTie	transcript	312562735	312565606	1000	-	.	transcript_id "STRG.978.1"; gene_id "STRG.978"
1A	StringTie	exon	312562735	312563137	1000	-	.	transcript_id "STRG.978.1"; gene_id "STRG.978";
1A	StringTie	exon	312564613	312565606	1000	-	.	transcript_id "STRG.978.1"; gene_id "STRG.978";
1A	StringTie	transcript	312570102	312573145	1000	+	.	transcript_id "STRG.979.1"; gene_id "STRG.979"
1A	StringTie	exon	312570102	312570915	1000	+	.	transcript_id "STRG.979.1"; gene_id "STRG.979";
1A	StringTie	exon	312570991	312571111	1000	+	.	transcript_id "STRG.979.1"; gene_id "STRG.979";
1A	StringTie	exon	312571210	312571380	1000	+	.	transcript_id "STRG.979.1"; gene_id "STRG.979";
1A	StringTie	exon	312572232	312573145	1000	+	.	transcript_id "STRG.979.1"; gene_id "STRG.979";
1A	StringTie	transcript	312573353	312576151	1000	+	.	transcript_id "STRG.981.1"; gene_id "STRG.981"
1A	StringTie	exon	312573353	312573810	1000	+	.	transcript_id "STRG.981.1"; gene_id "STRG.981";
```
