## Supplementary_Data_S5 for "Interaction-specific early wheat responses to *Zymoseptoria tritici* share enhanced defense-related transcription during incompatibility": Data_S5_JAG_DTU_anno.gtf (part 2 of 74)

```
1A	StringTie	exon	312573928	312576151	1000	+	.	transcript_id "STRG.981.1"; gene_id "STRG.981";
1A	StringTie	transcript	312573353	312576151	1000	+	.	transcript_id "STRG.981.2"; gene_id "STRG.981"
1A	StringTie	exon	312573353	312573810	1000	+	.	transcript_id "STRG.981.2"; gene_id "STRG.981";
1A	StringTie	exon	312573928	312574179	1000	+	.	transcript_id "STRG.981.2"; gene_id "STRG.981";
1A	StringTie	exon	312574303	312576151	1000	+	.	transcript_id "STRG.981.2"; gene_id "STRG.981";
1A	StringTie	transcript	312573353	312576151	1000	+	.	transcript_id "STRG.981.3"; gene_id "STRG.981"
1A	StringTie	exon	312573353	312573810	1000	+	.	transcript_id "STRG.981.3"; gene_id "STRG.981";
1A	StringTie	exon	312573928	312574179	1000	+	.	transcript_id "STRG.981.3"; gene_id "STRG.981";
1A	StringTie	exon	312574303	312574496	1000	+	.	transcript_id "STRG.981.3"; gene_id "STRG.981";
1A	StringTie	exon	312574581	312575300	1000	+	.	transcript_id "STRG.981.3"; gene_id "STRG.981";
1A	StringTie	exon	312575408	312576151	1000	+	.	transcript_id "STRG.981.3"; gene_id "STRG.981";
1A	StringTie	transcript	312613995	312629704	1000	-	.	transcript_id "STRG.982.1"; gene_id "STRG.982"
1A	StringTie	exon	312613995	312614457	1000	-	.	transcript_id "STRG.982.1"; gene_id "STRG.982";
1A	StringTie	exon	312621067	312621176	1000	-	.	transcript_id "STRG.982.1"; gene_id "STRG.982";
1A	StringTie	exon	312621280	312621435	1000	-	.	transcript_id "STRG.982.1"; gene_id "STRG.982";
1A	StringTie	exon	312625209	312625287	1000	-	.	transcript_id "STRG.982.1"; gene_id "STRG.982";
1A	StringTie	exon	312625392	312625643	1000	-	.	transcript_id "STRG.982.1"; gene_id "STRG.982";
1A	StringTie	exon	312625726	312625890	1000	-	.	transcript_id "STRG.982.1"; gene_id "STRG.982";
1A	StringTie	exon	312626009	312626086	1000	-	.	transcript_id "STRG.982.1"; gene_id "STRG.982";
1A	StringTie	exon	312626236	312626282	1000	-	.	transcript_id "STRG.982.1"; gene_id "STRG.982";
1A	StringTie	exon	312626367	312626427	1000	-	.	transcript_id "STRG.982.1"; gene_id "STRG.982";
1A	StringTie	exon	312626815	312626871	1000	-	.	transcript_id "STRG.982.1"; gene_id "STRG.982";
1A	StringTie	exon	312627380	312627463	1000	-	.	transcript_id "STRG.982.1"; gene_id "STRG.982";
1A	StringTie	exon	312627635	312627695	1000	-	.	transcript_id "STRG.982.1"; gene_id "STRG.982";
1A	StringTie	exon	312627867	312627976	1000	-	.	transcript_id "STRG.982.1"; gene_id "STRG.982";
1A	StringTie	exon	312629012	312629077	1000	-	.	transcript_id "STRG.982.1"; gene_id "STRG.982";
1A	StringTie	exon	312629167	312629294	1000	-	.	transcript_id "STRG.982.1"; gene_id "STRG.982";
1A	StringTie	exon	312629393	312629704	1000	-	.	transcript_id "STRG.982.1"; gene_id "STRG.982";
1A	StringTie	transcript	312658861	312660775	1000	+	.	transcript_id "STRG.983.1"; gene_id "STRG.983"
1A	StringTie	exon	312658861	312659417	1000	+	.	transcript_id "STRG.983.1"; gene_id "STRG.983";
1A	StringTie	exon	312659521	312660775	1000	+	.	transcript_id "STRG.983.1"; gene_id "STRG.983";
1A	StringTie	transcript	313135382	313143124	1000	+	.	transcript_id "STRG.985.1"; gene_id "STRG.985"
1A	StringTie	exon	313135382	313135638	1000	+	.	transcript_id "STRG.985.1"; gene_id "STRG.985";
1A	StringTie	exon	313135718	313135814	1000	+	.	transcript_id "STRG.985.1"; gene_id "STRG.985";
1A	StringTie	exon	313135951	313136069	1000	+	.	transcript_id "STRG.985.1"; gene_id "STRG.985";
1A	StringTie	exon	313136188	313136355	1000	+	.	transcript_id "STRG.985.1"; gene_id "STRG.985";
1A	StringTie	exon	313136613	313136741	1000	+	.	transcript_id "STRG.985.1"; gene_id "STRG.985";
1A	StringTie	exon	313136841	313136901	1000	+	.	transcript_id "STRG.985.1"; gene_id "STRG.985";
1A	StringTie	exon	313137103	313137206	1000	+	.	transcript_id "STRG.985.1"; gene_id "STRG.985";
1A	StringTie	exon	313137280	313137363	1000	+	.	transcript_id "STRG.985.1"; gene_id "STRG.985";
1A	StringTie	exon	313137463	313137569	1000	+	.	transcript_id "STRG.985.1"; gene_id "STRG.985";
1A	StringTie	exon	313137678	313137792	1000	+	.	transcript_id "STRG.985.1"; gene_id "STRG.985";
1A	StringTie	exon	313137945	313138058	1000	+	.	transcript_id "STRG.985.1"; gene_id "STRG.985";
1A	StringTie	exon	313138160	313138225	1000	+	.	transcript_id "STRG.985.1"; gene_id "STRG.985";
1A	StringTie	exon	313141407	313141479	1000	+	.	transcript_id "STRG.985.1"; gene_id "STRG.985";
1A	StringTie	exon	313141548	313141634	1000	+	.	transcript_id "STRG.985.1"; gene_id "STRG.985";
1A	StringTie	exon	313141721	313141775	1000	+	.	transcript_id "STRG.985.1"; gene_id "STRG.985";
1A	StringTie	exon	313141849	313141920	1000	+	.	transcript_id "STRG.985.1"; gene_id "STRG.985";
1A	StringTie	exon	313142437	313142499	1000	+	.	transcript_id "STRG.985.1"; gene_id "STRG.985";
1A	StringTie	exon	313142600	313142714	1000	+	.	transcript_id "STRG.985.1"; gene_id "STRG.985";
1A	StringTie	exon	313142789	313143124	1000	+	.	transcript_id "STRG.985.1"; gene_id "STRG.985";
1A	StringTie	transcript	314751472	314754782	1000	-	.	transcript_id "STRG.984.2"; gene_id "STRG.984"
1A	StringTie	exon	314751472	314751776	1000	-	.	transcript_id "STRG.984.2"; gene_id "STRG.984";
1A	StringTie	exon	314751892	314751967	1000	-	.	transcript_id "STRG.984.2"; gene_id "STRG.984";
1A	StringTie	exon	314752052	314752177	1000	-	.	transcript_id "STRG.984.2"; gene_id "STRG.984";
1A	StringTie	exon	314752271	314752338	1000	-	.	transcript_id "STRG.984.2"; gene_id "STRG.984";
1A	StringTie	exon	314752448	314752531	1000	-	.	transcript_id "STRG.984.2"; gene_id "STRG.984";
1A	StringTie	exon	314752626	314752674	1000	-	.	transcript_id "STRG.984.2"; gene_id "STRG.984";
1A	StringTie	exon	314753377	314753424	1000	-	.	transcript_id "STRG.984.2"; gene_id "STRG.984";
1A	StringTie	exon	314753643	314753698	1000	-	.	transcript_id "STRG.984.2"; gene_id "STRG.984";
1A	StringTie	exon	314753832	314753886	1000	-	.	transcript_id "STRG.984.2"; gene_id "STRG.984";
1A	StringTie	exon	314753973	314754085	1000	-	.	transcript_id "STRG.984.2"; gene_id "STRG.984";
1A	StringTie	exon	314754407	314754782	1000	-	.	transcript_id "STRG.984.2"; gene_id "STRG.984";
1A	StringTie	transcript	314751472	314755545	1000	-	.	transcript_id "STRG.984.1"; gene_id "STRG.984"
1A	StringTie	exon	314751472	314751776	1000	-	.	transcript_id "STRG.984.1"; gene_id "STRG.984";
1A	StringTie	exon	314751892	314751967	1000	-	.	transcript_id "STRG.984.1"; gene_id "STRG.984";
1A	StringTie	exon	314752052	314752177	1000	-	.	transcript_id "STRG.984.1"; gene_id "STRG.984";
1A	StringTie	exon	314752271	314752338	1000	-	.	transcript_id "STRG.984.1"; gene_id "STRG.984";
1A	StringTie	exon	314752448	314752531	1000	-	.	transcript_id "STRG.984.1"; gene_id "STRG.984";
1A	StringTie	exon	314752626	314752674	1000	-	.	transcript_id "STRG.984.1"; gene_id "STRG.984";
1A	StringTie	exon	314753377	314753424	1000	-	.	transcript_id "STRG.984.1"; gene_id "STRG.984";
1A	StringTie	exon	314753643	314753698	1000	-	.	transcript_id "STRG.984.1"; gene_id "STRG.984";
1A	StringTie	exon	314753832	314753886	1000	-	.	transcript_id "STRG.984.1"; gene_id "STRG.984";
1A	StringTie	exon	314753973	314754085	1000	-	.	transcript_id "STRG.984.1"; gene_id "STRG.984";
1A	StringTie	exon	314755078	314755545	1000	-	.	transcript_id "STRG.984.1"; gene_id "STRG.984";
1A	StringTie	transcript	314785611	314791652	1000	-	.	transcript_id "STRG.988.1"; gene_id "STRG.988"
1A	StringTie	exon	314785611	314786032	1000	-	.	transcript_id "STRG.988.1"; gene_id "STRG.988";
1A	StringTie	exon	314786128	314786287	1000	-	.	transcript_id "STRG.988.1"; gene_id "STRG.988";
1A	StringTie	exon	314786397	314786470	1000	-	.	transcript_id "STRG.988.1"; gene_id "STRG.988";
1A	StringTie	exon	314787013	314787101	1000	-	.	transcript_id "STRG.988.1"; gene_id "STRG.988";
1A	StringTie	exon	314788131	314788311	1000	-	.	transcript_id "STRG.988.1"; gene_id "STRG.988";
1A	StringTie	exon	314788395	314788646	1000	-	.	transcript_id "STRG.988.1"; gene_id "STRG.988";
1A	StringTie	exon	314789147	314789385	1000	-	.	transcript_id "STRG.988.1"; gene_id "STRG.988";
1A	StringTie	exon	314790227	314790461	1000	-	.	transcript_id "STRG.988.1"; gene_id "STRG.988";
1A	StringTie	exon	314790554	314790614	1000	-	.	transcript_id "STRG.988.1"; gene_id "STRG.988";
1A	StringTie	exon	314791141	314791652	1000	-	.	transcript_id "STRG.988.1"; gene_id "STRG.988";
1A	StringTie	transcript	315101738	315103366	1000	-	.	transcript_id "STRG.986.1"; gene_id "STRG.986"
1A	StringTie	exon	315101738	315102253	1000	-	.	transcript_id "STRG.986.1"; gene_id "STRG.986";
1A	StringTie	exon	315102362	315102443	1000	-	.	transcript_id "STRG.986.1"; gene_id "STRG.986";
1A	StringTie	exon	315102640	315102727	1000	-	.	transcript_id "STRG.986.1"; gene_id "STRG.986";
1A	StringTie	exon	315102826	315102870	1000	-	.	transcript_id "STRG.986.1"; gene_id "STRG.986";
1A	StringTie	exon	315102963	315103366	1000	-	.	transcript_id "STRG.986.1"; gene_id "STRG.986";
1A	StringTie	transcript	315705298	315710360	1000	+	.	transcript_id "STRG.987.1"; gene_id "STRG.987"
1A	StringTie	exon	315705298	315705433	1000	+	.	transcript_id "STRG.987.1"; gene_id "STRG.987";
1A	StringTie	exon	315705545	315705742	1000	+	.	transcript_id "STRG.987.1"; gene_id "STRG.987";
1A	StringTie	exon	315705817	315705942	1000	+	.	transcript_id "STRG.987.1"; gene_id "STRG.987";
1A	StringTie	exon	315706060	315706115	1000	+	.	transcript_id "STRG.987.1"; gene_id "STRG.987";
1A	StringTie	exon	315706393	315706516	1000	+	.	transcript_id "STRG.987.1"; gene_id "STRG.987";
1A	StringTie	exon	315706842	315708902	1000	+	.	transcript_id "STRG.987.1"; gene_id "STRG.987";
1A	StringTie	exon	315709501	315709610	1000	+	.	transcript_id "STRG.987.1"; gene_id "STRG.987";
1A	StringTie	exon	315709730	315710360	1000	+	.	transcript_id "STRG.987.1"; gene_id "STRG.987";
1A	StringTie	transcript	316419409	316421783	1000	+	.	transcript_id "STRG.989.1"; gene_id "STRG.989"
1A	StringTie	exon	316419409	316419708	1000	+	.	transcript_id "STRG.989.1"; gene_id "STRG.989";
1A	StringTie	exon	316419799	316421172	1000	+	.	transcript_id "STRG.989.1"; gene_id "STRG.989";
1A	StringTie	exon	316421269	316421783	1000	+	.	transcript_id "STRG.989.1"; gene_id "STRG.989";
1A	StringTie	transcript	316713847	316722309	1000	+	.	transcript_id "STRG.990.1"; gene_id "STRG.990"
1A	StringTie	exon	316713847	316713946	1000	+	.	transcript_id "STRG.990.1"; gene_id "STRG.990";
1A	StringTie	exon	316714008	316714361	1000	+	.	transcript_id "STRG.990.1"; gene_id "STRG.990";
1A	StringTie	exon	316714654	316714701	1000	+	.	transcript_id "STRG.990.1"; gene_id "STRG.990";
1A	StringTie	exon	316714820	316714879	1000	+	.	transcript_id "STRG.990.1"; gene_id "STRG.990";
1A	StringTie	exon	316714954	316715123	1000	+	.	transcript_id "STRG.990.1"; gene_id "STRG.990";
1A	StringTie	exon	316715233	316715305	1000	+	.	transcript_id "STRG.990.1"; gene_id "STRG.990";
1A	StringTie	exon	316715482	316715547	1000	+	.	transcript_id "STRG.990.1"; gene_id "STRG.990";
1A	StringTie	exon	316715644	316715727	1000	+	.	transcript_id "STRG.990.1"; gene_id "STRG.990";
1A	StringTie	exon	316715992	316716069	1000	+	.	transcript_id "STRG.990.1"; gene_id "STRG.990";
1A	StringTie	exon	316716417	316716500	1000	+	.	transcript_id "STRG.990.1"; gene_id "STRG.990";
1A	StringTie	exon	316716580	316716659	1000	+	.	transcript_id "STRG.990.1"; gene_id "STRG.990";
1A	StringTie	exon	316716792	316716849	1000	+	.	transcript_id "STRG.990.1"; gene_id "STRG.990";
1A	StringTie	exon	316716954	316717256	1000	+	.	transcript_id "STRG.990.1"; gene_id "STRG.990";
1A	StringTie	exon	316717352	316717522	1000	+	.	transcript_id "STRG.990.1"; gene_id "STRG.990";
1A	StringTie	exon	316718199	316718389	1000	+	.	transcript_id "STRG.990.1"; gene_id "STRG.990";
1A	StringTie	exon	316718497	316718899	1000	+	.	transcript_id "STRG.990.1"; gene_id "STRG.990";
1A	StringTie	exon	316719458	316719709	1000	+	.	transcript_id "STRG.990.1"; gene_id "STRG.990";
1A	StringTie	exon	316719900	316720397	1000	+	.	transcript_id "STRG.990.1"; gene_id "STRG.990";
1A	StringTie	exon	316720657	316720754	1000	+	.	transcript_id "STRG.990.1"; gene_id "STRG.990";
1A	StringTie	exon	316720912	316721011	1000	+	.	transcript_id "STRG.990.1"; gene_id "STRG.990";
1A	StringTie	exon	316721513	316721658	1000	+	.	transcript_id "STRG.990.1"; gene_id "STRG.990";
1A	StringTie	exon	316721795	316722309	1000	+	.	transcript_id "STRG.990.1"; gene_id "STRG.990";
1A	StringTie	transcript	316713847	316722309	1000	+	.	transcript_id "STRG.990.2"; gene_id "STRG.990"
1A	StringTie	exon	316713847	316714361	1000	+	.	transcript_id "STRG.990.2"; gene_id "STRG.990";
1A	StringTie	exon	316714654	316714701	1000	+	.	transcript_id "STRG.990.2"; gene_id "STRG.990";
1A	StringTie	exon	316714820	316714879	1000	+	.	transcript_id "STRG.990.2"; gene_id "STRG.990";
1A	StringTie	exon	316714954	316715123	1000	+	.	transcript_id "STRG.990.2"; gene_id "STRG.990";
1A	StringTie	exon	316715233	316715305	1000	+	.	transcript_id "STRG.990.2"; gene_id "STRG.990";
1A	StringTie	exon	316715482	316715547	1000	+	.	transcript_id "STRG.990.2"; gene_id "STRG.990";
1A	StringTie	exon	316715644	316715727	1000	+	.	transcript_id "STRG.990.2"; gene_id "STRG.990";
1A	StringTie	exon	316715992	316716069	1000	+	.	transcript_id "STRG.990.2"; gene_id "STRG.990";
1A	StringTie	exon	316716417	316716500	1000	+	.	transcript_id "STRG.990.2"; gene_id "STRG.990";
1A	StringTie	exon	316716580	316716659	1000	+	.	transcript_id "STRG.990.2"; gene_id "STRG.990";
1A	StringTie	exon	316716792	316716849	1000	+	.	transcript_id "STRG.990.2"; gene_id "STRG.990";
1A	StringTie	exon	316716954	316717256	1000	+	.	transcript_id "STRG.990.2"; gene_id "STRG.990";
1A	StringTie	exon	316717352	316717522	1000	+	.	transcript_id "STRG.990.2"; gene_id "STRG.990";
1A	StringTie	exon	316718199	316718389	1000	+	.	transcript_id "STRG.990.2"; gene_id "STRG.990";
1A	StringTie	exon	316718497	316718899	1000	+	.	transcript_id "STRG.990.2"; gene_id "STRG.990";
1A	StringTie	exon	316719458	316719709	1000	+	.	transcript_id "STRG.990.2"; gene_id "STRG.990";
1A	StringTie	exon	316719900	316720397	1000	+	.	transcript_id "STRG.990.2"; gene_id "STRG.990";
1A	StringTie	exon	316720657	316720754	1000	+	.	transcript_id "STRG.990.2"; gene_id "STRG.990";
1A	StringTie	exon	316720912	316721011	1000	+	.	transcript_id "STRG.990.2"; gene_id "STRG.990";
1A	StringTie	exon	316721513	316721658	1000	+	.	transcript_id "STRG.990.2"; gene_id "STRG.990";
1A	StringTie	exon	316721795	316722309	1000	+	.	transcript_id "STRG.990.2"; gene_id "STRG.990";
1A	StringTie	transcript	316713847	316722309	1000	+	.	transcript_id "STRG.990.3"; gene_id "STRG.990"
1A	StringTie	exon	316713847	316713946	1000	+	.	transcript_id "STRG.990.3"; gene_id "STRG.990";
1A	StringTie	exon	316714008	316714361	1000	+	.	transcript_id "STRG.990.3"; gene_id "STRG.990";
1A	StringTie	exon	316714654	316714701	1000	+	.	transcript_id "STRG.990.3"; gene_id "STRG.990";
1A	StringTie	exon	316714820	316714879	1000	+	.	transcript_id "STRG.990.3"; gene_id "STRG.990";
1A	StringTie	exon	316714954	316715123	1000	+	.	transcript_id "STRG.990.3"; gene_id "STRG.990";
1A	StringTie	exon	316715233	316715305	1000	+	.	transcript_id "STRG.990.3"; gene_id "STRG.990";
1A	StringTie	exon	316715482	316715547	1000	+	.	transcript_id "STRG.990.3"; gene_id "STRG.990";
1A	StringTie	exon	316715644	316715727	1000	+	.	transcript_id "STRG.990.3"; gene_id "STRG.990";
1A	StringTie	exon	316715992	316716069	1000	+	.	transcript_id "STRG.990.3"; gene_id "STRG.990";
1A	StringTie	exon	316716417	316716500	1000	+	.	transcript_id "STRG.990.3"; gene_id "STRG.990";
1A	StringTie	exon	316716580	316716659	1000	+	.	transcript_id "STRG.990.3"; gene_id "STRG.990";
1A	StringTie	exon	316716792	316716849	1000	+	.	transcript_id "STRG.990.3"; gene_id "STRG.990";
1A	StringTie	exon	316716954	316717256	1000	+	.	transcript_id "STRG.990.3"; gene_id "STRG.990";
1A	StringTie	exon	316717352	316717522	1000	+	.	transcript_id "STRG.990.3"; gene_id "STRG.990";
1A	StringTie	exon	316718199	316718389	1000	+	.	transcript_id "STRG.990.3"; gene_id "STRG.990";
1A	StringTie	exon	316718497	316718899	1000	+	.	transcript_id "STRG.990.3"; gene_id "STRG.990";
1A	StringTie	exon	316719458	316719709	1000	+	.	transcript_id "STRG.990.3"; gene_id "STRG.990";
1A	StringTie	exon	316719900	316720397	1000	+	.	transcript_id "STRG.990.3"; gene_id "STRG.990";
1A	StringTie	exon	316720657	316720754	1000	+	.	transcript_id "STRG.990.3"; gene_id "STRG.990";
1A	StringTie	exon	316720912	316721011	1000	+	.	transcript_id "STRG.990.3"; gene_id "STRG.990";
1A	StringTie	exon	316721513	316721570	1000	+	.	transcript_id "STRG.990.3"; gene_id "STRG.990";
1A	StringTie	exon	316721910	316722309	1000	+	.	transcript_id "STRG.990.3"; gene_id "STRG.990";
1A	StringTie	transcript	316713847	316722309	1000	+	.	transcript_id "STRG.990.4"; gene_id "STRG.990"
1A	StringTie	exon	316713847	316714361	1000	+	.	transcript_id "STRG.990.4"; gene_id "STRG.990";
1A	StringTie	exon	316714654	316714701	1000	+	.	transcript_id "STRG.990.4"; gene_id "STRG.990";
1A	StringTie	exon	316714820	316714879	1000	+	.	transcript_id "STRG.990.4"; gene_id "STRG.990";
1A	StringTie	exon	316714954	316715123	1000	+	.	transcript_id "STRG.990.4"; gene_id "STRG.990";
1A	StringTie	exon	316715233	316715305	1000	+	.	transcript_id "STRG.990.4"; gene_id "STRG.990";
1A	StringTie	exon	316715482	316715547	1000	+	.	transcript_id "STRG.990.4"; gene_id "STRG.990";
1A	StringTie	exon	316715644	316715727	1000	+	.	transcript_id "STRG.990.4"; gene_id "STRG.990";
1A	StringTie	exon	316715992	316716069	1000	+	.	transcript_id "STRG.990.4"; gene_id "STRG.990";
1A	StringTie	exon	316716417	316716500	1000	+	.	transcript_id "STRG.990.4"; gene_id "STRG.990";
1A	StringTie	exon	316716580	316716659	1000	+	.	transcript_id "STRG.990.4"; gene_id "STRG.990";
1A	StringTie	exon	316716792	316716849	1000	+	.	transcript_id "STRG.990.4"; gene_id "STRG.990";
1A	StringTie	exon	316716954	316717256	1000	+	.	transcript_id "STRG.990.4"; gene_id "STRG.990";
1A	StringTie	exon	316717352	316717522	1000	+	.	transcript_id "STRG.990.4"; gene_id "STRG.990";
1A	StringTie	exon	316718199	316718389	1000	+	.	transcript_id "STRG.990.4"; gene_id "STRG.990";
1A	StringTie	exon	316718497	316718899	1000	+	.	transcript_id "STRG.990.4"; gene_id "STRG.990";
1A	StringTie	exon	316719458	316719709	1000	+	.	transcript_id "STRG.990.4"; gene_id "STRG.990";
1A	StringTie	exon	316719900	316720397	1000	+	.	transcript_id "STRG.990.4"; gene_id "STRG.990";
1A	StringTie	exon	316720657	316720754	1000	+	.	transcript_id "STRG.990.4"; gene_id "STRG.990";
1A	StringTie	exon	316720912	316721011	1000	+	.	transcript_id "STRG.990.4"; gene_id "STRG.990";
1A	StringTie	exon	316721513	316721570	1000	+	.	transcript_id "STRG.990.4"; gene_id "STRG.990";
1A	StringTie	exon	316721910	316722309	1000	+	.	transcript_id "STRG.990.4"; gene_id "STRG.990";
1A	StringTie	transcript	316722381	316728050	1000	-	.	transcript_id "STRG.991.1"; gene_id "STRG.991"
1A	StringTie	exon	316722381	316722877	1000	-	.	transcript_id "STRG.991.1"; gene_id "STRG.991";
1A	StringTie	exon	316723131	316723211	1000	-	.	transcript_id "STRG.991.1"; gene_id "STRG.991";
1A	StringTie	exon	316723307	316723421	1000	-	.	transcript_id "STRG.991.1"; gene_id "STRG.991";
1A	StringTie	exon	316723523	316723686	1000	-	.	transcript_id "STRG.991.1"; gene_id "STRG.991";
1A	StringTie	exon	316723762	316723995	1000	-	.	transcript_id "STRG.991.1"; gene_id "STRG.991";
1A	StringTie	exon	316724093	316724248	1000	-	.	transcript_id "STRG.991.1"; gene_id "STRG.991";
1A	StringTie	exon	316724656	316724793	1000	-	.	transcript_id "STRG.991.1"; gene_id "STRG.991";
1A	StringTie	exon	316724889	316725023	1000	-	.	transcript_id "STRG.991.1"; gene_id "STRG.991";
1A	StringTie	exon	316725569	316725955	1000	-	.	transcript_id "STRG.991.1"; gene_id "STRG.991";
1A	StringTie	exon	316726261	316726376	1000	-	.	transcript_id "STRG.991.1"; gene_id "STRG.991";
1A	StringTie	exon	316726461	316726671	1000	-	.	transcript_id "STRG.991.1"; gene_id "STRG.991";
1A	StringTie	exon	316726799	316726870	1000	-	.	transcript_id "STRG.991.1"; gene_id "STRG.991";
1A	StringTie	exon	316727331	316727417	1000	-	.	transcript_id "STRG.991.1"; gene_id "STRG.991";
1A	StringTie	exon	316727638	316727772	1000	-	.	transcript_id "STRG.991.1"; gene_id "STRG.991";
1A	StringTie	exon	316727883	316728050	1000	-	.	transcript_id "STRG.991.1"; gene_id "STRG.991";
1A	StringTie	transcript	316728170	316732385	1000	+	.	transcript_id "STRG.992.1"; gene_id "STRG.992"
1A	StringTie	exon	316728170	316729052	1000	+	.	transcript_id "STRG.992.1"; gene_id "STRG.992";
1A	StringTie	exon	316729147	316729216	1000	+	.	transcript_id "STRG.992.1"; gene_id "STRG.992";
1A	StringTie	exon	316732033	316732385	1000	+	.	transcript_id "STRG.992.1"; gene_id "STRG.992";
1A	StringTie	transcript	316732219	316735889	1000	-	.	transcript_id "STRG.993.1"; gene_id "STRG.993"
1A	StringTie	exon	316732219	316732708	1000	-	.	transcript_id "STRG.993.1"; gene_id "STRG.993";
1A	StringTie	exon	316733929	316734006	1000	-	.	transcript_id "STRG.993.1"; gene_id "STRG.993";
1A	StringTie	exon	316734552	316734593	1000	-	.	transcript_id "STRG.993.1"; gene_id "STRG.993";
1A	StringTie	exon	316734683	316734751	1000	-	.	transcript_id "STRG.993.1"; gene_id "STRG.993";
1A	StringTie	exon	316734832	316735038	1000	-	.	transcript_id "STRG.993.1"; gene_id "STRG.993";
1A	StringTie	exon	316735119	316735234	1000	-	.	transcript_id "STRG.993.1"; gene_id "STRG.993";
1A	StringTie	exon	316735354	316735435	1000	-	.	transcript_id "STRG.993.1"; gene_id "STRG.993";
1A	StringTie	exon	316735556	316735626	1000	-	.	transcript_id "STRG.993.1"; gene_id "STRG.993";
1A	StringTie	exon	316735743	316735889	1000	-	.	transcript_id "STRG.993.1"; gene_id "STRG.993";
1A	StringTie	transcript	316892187	316901399	1000	-	.	transcript_id "STRG.997.1"; gene_id "STRG.997"
1A	StringTie	exon	316892187	316892675	1000	-	.	transcript_id "STRG.997.1"; gene_id "STRG.997";
1A	StringTie	exon	316892779	316892886	1000	-	.	transcript_id "STRG.997.1"; gene_id "STRG.997";
1A	StringTie	exon	316893959	316894198	1000	-	.	transcript_id "STRG.997.1"; gene_id "STRG.997";
1A	StringTie	exon	316894731	316894808	1000	-	.	transcript_id "STRG.997.1"; gene_id "STRG.997";
1A	StringTie	exon	316894961	316895041	1000	-	.	transcript_id "STRG.997.1"; gene_id "STRG.997";
1A	StringTie	exon	316895723	316895776	1000	-	.	transcript_id "STRG.997.1"; gene_id "STRG.997";
1A	StringTie	exon	316896340	316896424	1000	-	.	transcript_id "STRG.997.1"; gene_id "STRG.997";
1A	StringTie	exon	316896549	316896637	1000	-	.	transcript_id "STRG.997.1"; gene_id "STRG.997";
1A	StringTie	exon	316897249	316897335	1000	-	.	transcript_id "STRG.997.1"; gene_id "STRG.997";
1A	StringTie	exon	316898387	316898501	1000	-	.	transcript_id "STRG.997.1"; gene_id "STRG.997";
1A	StringTie	exon	316898573	316898770	1000	-	.	transcript_id "STRG.997.1"; gene_id "STRG.997";
1A	StringTie	exon	316899548	316899834	1000	-	.	transcript_id "STRG.997.1"; gene_id "STRG.997";
1A	StringTie	exon	316900966	316901399	1000	-	.	transcript_id "STRG.997.1"; gene_id "STRG.997";
1A	StringTie	transcript	317402109	317407617	1000	+	.	transcript_id "STRG.994.1"; gene_id "STRG.994"
1A	StringTie	exon	317402109	317402389	1000	+	.	transcript_id "STRG.994.1"; gene_id "STRG.994";
1A	StringTie	exon	317402504	317402613	1000	+	.	transcript_id "STRG.994.1"; gene_id "STRG.994";
1A	StringTie	exon	317402722	317402992	1000	+	.	transcript_id "STRG.994.1"; gene_id "STRG.994";
1A	StringTie	exon	317403114	317403252	1000	+	.	transcript_id "STRG.994.1"; gene_id "STRG.994";
1A	StringTie	exon	317406137	317407157	1000	+	.	transcript_id "STRG.994.1"; gene_id "STRG.994";
1A	StringTie	exon	317407252	317407617	1000	+	.	transcript_id "STRG.994.1"; gene_id "STRG.994";
1A	StringTie	transcript	317485485	317487609	1000	+	.	transcript_id "STRG.995.1"; gene_id "STRG.995"
1A	StringTie	exon	317485485	317487609	1000	+	.	transcript_id "STRG.995.1"; gene_id "STRG.995";
1A	StringTie	transcript	318305682	318308212	1000	+	.	transcript_id "STRG.996.1"; gene_id "STRG.996"
1A	StringTie	exon	318305682	318305901	1000	+	.	transcript_id "STRG.996.1"; gene_id "STRG.996";
1A	StringTie	exon	318305994	318306188	1000	+	.	transcript_id "STRG.996.1"; gene_id "STRG.996";
1A	StringTie	exon	318306275	318306448	1000	+	.	transcript_id "STRG.996.1"; gene_id "STRG.996";
1A	StringTie	exon	318306534	318306911	1000	+	.	transcript_id "STRG.996.1"; gene_id "STRG.996";
1A	StringTie	exon	318307002	318307166	1000	+	.	transcript_id "STRG.996.1"; gene_id "STRG.996";
1A	StringTie	exon	318307259	318307321	1000	+	.	transcript_id "STRG.996.1"; gene_id "STRG.996";
1A	StringTie	exon	318307418	318307530	1000	+	.	transcript_id "STRG.996.1"; gene_id "STRG.996";
1A	StringTie	exon	318307954	318308212	1000	+	.	transcript_id "STRG.996.1"; gene_id "STRG.996";
1A	StringTie	transcript	318801711	318807041	1000	-	.	transcript_id "STRG.999.1"; gene_id "STRG.999"
1A	StringTie	exon	318801711	318803044	1000	-	.	transcript_id "STRG.999.1"; gene_id "STRG.999";
1A	StringTie	exon	318803131	318803199	1000	-	.	transcript_id "STRG.999.1"; gene_id "STRG.999";
1A	StringTie	exon	318803623	318803785	1000	-	.	transcript_id "STRG.999.1"; gene_id "STRG.999";
1A	StringTie	exon	318803866	318803947	1000	-	.	transcript_id "STRG.999.1"; gene_id "STRG.999";
1A	StringTie	exon	318805440	318805502	1000	-	.	transcript_id "STRG.999.1"; gene_id "STRG.999";
1A	StringTie	exon	318805612	318805676	1000	-	.	transcript_id "STRG.999.1"; gene_id "STRG.999";
1A	StringTie	exon	318805762	318805837	1000	-	.	transcript_id "STRG.999.1"; gene_id "STRG.999";
1A	StringTie	exon	318806448	318806527	1000	-	.	transcript_id "STRG.999.1"; gene_id "STRG.999";
1A	StringTie	exon	318806676	318806790	1000	-	.	transcript_id "STRG.999.1"; gene_id "STRG.999";
1A	StringTie	exon	318806898	318807041	1000	-	.	transcript_id "STRG.999.1"; gene_id "STRG.999";
1A	StringTie	transcript	318801711	318807041	1000	-	.	transcript_id "STRG.999.2"; gene_id "STRG.999"
1A	StringTie	exon	318801711	318803044	1000	-	.	transcript_id "STRG.999.2"; gene_id "STRG.999";
1A	StringTie	exon	318803131	318803199	1000	-	.	transcript_id "STRG.999.2"; gene_id "STRG.999";
1A	StringTie	exon	318803623	318803785	1000	-	.	transcript_id "STRG.999.2"; gene_id "STRG.999";
1A	StringTie	exon	318803866	318803947	1000	-	.	transcript_id "STRG.999.2"; gene_id "STRG.999";
1A	StringTie	exon	318804109	318805502	1000	-	.	transcript_id "STRG.999.2"; gene_id "STRG.999";
1A	StringTie	exon	318805612	318805676	1000	-	.	transcript_id "STRG.999.2"; gene_id "STRG.999";
1A	StringTie	exon	318805762	318805837	1000	-	.	transcript_id "STRG.999.2"; gene_id "STRG.999";
1A	StringTie	exon	318806448	318806527	1000	-	.	transcript_id "STRG.999.2"; gene_id "STRG.999";
1A	StringTie	exon	318806676	318806790	1000	-	.	transcript_id "STRG.999.2"; gene_id "STRG.999";
1A	StringTie	exon	318806898	318807041	1000	-	.	transcript_id "STRG.999.2"; gene_id "STRG.999";
1A	StringTie	transcript	319217964	319221915	1000	+	.	transcript_id "STRG.998.1"; gene_id "STRG.998"
1A	StringTie	exon	319217964	319218247	1000	+	.	transcript_id "STRG.998.1"; gene_id "STRG.998";
1A	StringTie	exon	319218332	319218462	1000	+	.	transcript_id "STRG.998.1"; gene_id "STRG.998";
1A	StringTie	exon	319218573	319218654	1000	+	.	transcript_id "STRG.998.1"; gene_id "STRG.998";
1A	StringTie	exon	319219220	319219266	1000	+	.	transcript_id "STRG.998.1"; gene_id "STRG.998";
1A	StringTie	exon	319219532	319219667	1000	+	.	transcript_id "STRG.998.1"; gene_id "STRG.998";
1A	StringTie	exon	319219953	319220022	1000	+	.	transcript_id "STRG.998.1"; gene_id "STRG.998";
1A	StringTie	exon	319221444	319221915	1000	+	.	transcript_id "STRG.998.1"; gene_id "STRG.998";
1A	StringTie	transcript	319217964	319221915	1000	+	.	transcript_id "STRG.998.2"; gene_id "STRG.998"
1A	StringTie	exon	319217964	319218247	1000	+	.	transcript_id "STRG.998.2"; gene_id "STRG.998";
1A	StringTie	exon	319218332	319218462	1000	+	.	transcript_id "STRG.998.2"; gene_id "STRG.998";
1A	StringTie	exon	319218573	319218654	1000	+	.	transcript_id "STRG.998.2"; gene_id "STRG.998";
1A	StringTie	exon	319219220	319219266	1000	+	.	transcript_id "STRG.998.2"; gene_id "STRG.998";
1A	StringTie	exon	319219532	319219667	1000	+	.	transcript_id "STRG.998.2"; gene_id "STRG.998";
1A	StringTie	exon	319219840	319219876	1000	+	.	transcript_id "STRG.998.2"; gene_id "STRG.998";
1A	StringTie	exon	319219953	319220022	1000	+	.	transcript_id "STRG.998.2"; gene_id "STRG.998";
1A	StringTie	exon	319221444	319221915	1000	+	.	transcript_id "STRG.998.2"; gene_id "STRG.998";
1A	StringTie	transcript	320758790	320763531	1000	+	.	transcript_id "STRG.1000.1"; gene_id "STRG.1000"
1A	StringTie	exon	320758790	320759683	1000	+	.	transcript_id "STRG.1000.1"; gene_id "STRG.1000";
1A	StringTie	exon	320760376	320762050	1000	+	.	transcript_id "STRG.1000.1"; gene_id "STRG.1000";
1A	StringTie	exon	320762176	320763531	1000	+	.	transcript_id "STRG.1000.1"; gene_id "STRG.1000";
1A	StringTie	transcript	322005430	322013156	1000	-	.	transcript_id "STRG.1001.1"; gene_id "STRG.1001"
1A	StringTie	exon	322005430	322005660	1000	-	.	transcript_id "STRG.1001.1"; gene_id "STRG.1001";
1A	StringTie	exon	322005974	322006040	1000	-	.	transcript_id "STRG.1001.1"; gene_id "STRG.1001";
1A	StringTie	exon	322006175	322006303	1000	-	.	transcript_id "STRG.1001.1"; gene_id "STRG.1001";
1A	StringTie	exon	322006629	322006708	1000	-	.	transcript_id "STRG.1001.1"; gene_id "STRG.1001";
1A	StringTie	exon	322006823	322006889	1000	-	.	transcript_id "STRG.1001.1"; gene_id "STRG.1001";
1A	StringTie	exon	322006969	322007018	1000	-	.	transcript_id "STRG.1001.1"; gene_id "STRG.1001";
1A	StringTie	exon	322007167	322007291	1000	-	.	transcript_id "STRG.1001.1"; gene_id "STRG.1001";
1A	StringTie	exon	322007407	322007509	1000	-	.	transcript_id "STRG.1001.1"; gene_id "STRG.1001";
1A	StringTie	exon	322008178	322008270	1000	-	.	transcript_id "STRG.1001.1"; gene_id "STRG.1001";
1A	StringTie	exon	322008385	322008453	1000	-	.	transcript_id "STRG.1001.1"; gene_id "STRG.1001";
1A	StringTie	exon	322009094	322009210	1000	-	.	transcript_id "STRG.1001.1"; gene_id "STRG.1001";
1A	StringTie	exon	322011167	322011241	1000	-	.	transcript_id "STRG.1001.1"; gene_id "STRG.1001";
1A	StringTie	exon	322011363	322011409	1000	-	.	transcript_id "STRG.1001.1"; gene_id "STRG.1001";
1A	StringTie	exon	322011611	322011719	1000	-	.	transcript_id "STRG.1001.1"; gene_id "STRG.1001";
1A	StringTie	exon	322011808	322011889	1000	-	.	transcript_id "STRG.1001.1"; gene_id "STRG.1001";
1A	StringTie	exon	322011997	322012103	1000	-	.	transcript_id "STRG.1001.1"; gene_id "STRG.1001";
1A	StringTie	exon	322012449	322012525	1000	-	.	transcript_id "STRG.1001.1"; gene_id "STRG.1001";
1A	StringTie	exon	322012636	322013156	1000	-	.	transcript_id "STRG.1001.1"; gene_id "STRG.1001";
1A	StringTie	transcript	322005430	322013156	1000	-	.	transcript_id "STRG.1001.2"; gene_id "STRG.1001"
1A	StringTie	exon	322005430	322006040	1000	-	.	transcript_id "STRG.1001.2"; gene_id "STRG.1001";
1A	StringTie	exon	322006175	322006303	1000	-	.	transcript_id "STRG.1001.2"; gene_id "STRG.1001";
1A	StringTie	exon	322006629	322006708	1000	-	.	transcript_id "STRG.1001.2"; gene_id "STRG.1001";
1A	StringTie	exon	322006823	322006889	1000	-	.	transcript_id "STRG.1001.2"; gene_id "STRG.1001";
1A	StringTie	exon	322006969	322007018	1000	-	.	transcript_id "STRG.1001.2"; gene_id "STRG.1001";
1A	StringTie	exon	322007167	322007291	1000	-	.	transcript_id "STRG.1001.2"; gene_id "STRG.1001";
1A	StringTie	exon	322007407	322007509	1000	-	.	transcript_id "STRG.1001.2"; gene_id "STRG.1001";
1A	StringTie	exon	322008178	322008270	1000	-	.	transcript_id "STRG.1001.2"; gene_id "STRG.1001";
1A	StringTie	exon	322008385	322008453	1000	-	.	transcript_id "STRG.1001.2"; gene_id "STRG.1001";
1A	StringTie	exon	322009094	322009210	1000	-	.	transcript_id "STRG.1001.2"; gene_id "STRG.1001";
1A	StringTie	exon	322011167	322011241	1000	-	.	transcript_id "STRG.1001.2"; gene_id "STRG.1001";
1A	StringTie	exon	322011363	322011409	1000	-	.	transcript_id "STRG.1001.2"; gene_id "STRG.1001";
1A	StringTie	exon	322011611	322011719	1000	-	.	transcript_id "STRG.1001.2"; gene_id "STRG.1001";
1A	StringTie	exon	322011808	322011889	1000	-	.	transcript_id "STRG.1001.2"; gene_id "STRG.1001";
1A	StringTie	exon	322011997	322012103	1000	-	.	transcript_id "STRG.1001.2"; gene_id "STRG.1001";
1A	StringTie	exon	322012449	322012525	1000	-	.	transcript_id "STRG.1001.2"; gene_id "STRG.1001";
1A	StringTie	exon	322012636	322013156	1000	-	.	transcript_id "STRG.1001.2"; gene_id "STRG.1001";
1A	StringTie	transcript	322235013	322236688	1000	+	.	transcript_id "STRG.1002.1"; gene_id "STRG.1002"
1A	StringTie	exon	322235013	322235502	1000	+	.	transcript_id "STRG.1002.1"; gene_id "STRG.1002";
1A	StringTie	exon	322235591	322236688	1000	+	.	transcript_id "STRG.1002.1"; gene_id "STRG.1002";
1A	StringTie	transcript	322362768	322364624	1000	-	.	transcript_id "STRG.1003.1"; gene_id "STRG.1003"
1A	StringTie	exon	322362768	322364624	1000	-	.	transcript_id "STRG.1003.1"; gene_id "STRG.1003";
1A	StringTie	transcript	322846826	322848825	1000	-	.	transcript_id "STRG.1004.1"; gene_id "STRG.1004"
1A	StringTie	exon	322846826	322848825	1000	-	.	transcript_id "STRG.1004.1"; gene_id "STRG.1004";
1A	StringTie	transcript	323168150	323170682	1000	-	.	transcript_id "STRG.1005.1"; gene_id "STRG.1005"
1A	StringTie	exon	323168150	323169918	1000	-	.	transcript_id "STRG.1005.1"; gene_id "STRG.1005";
1A	StringTie	exon	323170524	323170682	1000	-	.	transcript_id "STRG.1005.1"; gene_id "STRG.1005";
1A	StringTie	transcript	323283508	323287518	1000	+	.	transcript_id "STRG.1006.1"; gene_id "STRG.1006"
1A	StringTie	exon	323283508	323283768	1000	+	.	transcript_id "STRG.1006.1"; gene_id "STRG.1006";
1A	StringTie	exon	323286260	323286685	1000	+	.	transcript_id "STRG.1006.1"; gene_id "STRG.1006";
1A	StringTie	exon	323286791	323286852	1000	+	.	transcript_id "STRG.1006.1"; gene_id "STRG.1006";
1A	StringTie	exon	323286942	323287518	1000	+	.	transcript_id "STRG.1006.1"; gene_id "STRG.1006";
1A	StringTie	transcript	323423102	323437708	1000	+	.	transcript_id "STRG.1007.1"; gene_id "STRG.1007"
1A	StringTie	exon	323423102	323423875	1000	+	.	transcript_id "STRG.1007.1"; gene_id "STRG.1007";
1A	StringTie	exon	323423995	323424092	1000	+	.	transcript_id "STRG.1007.1"; gene_id "STRG.1007";
1A	StringTie	exon	323426136	323426225	1000	+	.	transcript_id "STRG.1007.1"; gene_id "STRG.1007";
1A	StringTie	exon	323426600	323426652	1000	+	.	transcript_id "STRG.1007.1"; gene_id "STRG.1007";
1A	StringTie	exon	323426929	323426994	1000	+	.	transcript_id "STRG.1007.1"; gene_id "STRG.1007";
1A	StringTie	exon	323427716	323427769	1000	+	.	transcript_id "STRG.1007.1"; gene_id "STRG.1007";
1A	StringTie	exon	323428549	323428608	1000	+	.	transcript_id "STRG.1007.1"; gene_id "STRG.1007";
1A	StringTie	exon	323429434	323429512	1000	+	.	transcript_id "STRG.1007.1"; gene_id "STRG.1007";
1A	StringTie	exon	323430173	323430240	1000	+	.	transcript_id "STRG.1007.1"; gene_id "STRG.1007";
1A	StringTie	exon	323431061	323431117	1000	+	.	transcript_id "STRG.1007.1"; gene_id "STRG.1007";
1A	StringTie	exon	323431202	323431306	1000	+	.	transcript_id "STRG.1007.1"; gene_id "STRG.1007";
1A	StringTie	exon	323431598	323431702	1000	+	.	transcript_id "STRG.1007.1"; gene_id "STRG.1007";
1A	StringTie	exon	323431835	323431942	1000	+	.	transcript_id "STRG.1007.1"; gene_id "STRG.1007";
1A	StringTie	exon	323432029	323432160	1000	+	.	transcript_id "STRG.1007.1"; gene_id "STRG.1007";
1A	StringTie	exon	323432325	323432504	1000	+	.	transcript_id "STRG.1007.1"; gene_id "STRG.1007";
1A	StringTie	exon	323432624	323432788	1000	+	.	transcript_id "STRG.1007.1"; gene_id "STRG.1007";
1A	StringTie	exon	323433886	323434026	1000	+	.	transcript_id "STRG.1007.1"; gene_id "STRG.1007";
1A	StringTie	exon	323434430	323434549	1000	+	.	transcript_id "STRG.1007.1"; gene_id "STRG.1007";
1A	StringTie	exon	323434635	323434685	1000	+	.	transcript_id "STRG.1007.1"; gene_id "STRG.1007";
1A	StringTie	exon	323434797	323434844	1000	+	.	transcript_id "STRG.1007.1"; gene_id "STRG.1007";
1A	StringTie	exon	323434948	323435079	1000	+	.	transcript_id "STRG.1007.1"; gene_id "STRG.1007";
1A	StringTie	exon	323435390	323436070	1000	+	.	transcript_id "STRG.1007.1"; gene_id "STRG.1007";
1A	StringTie	exon	323437001	323437130	1000	+	.	transcript_id "STRG.1007.1"; gene_id "STRG.1007";
1A	StringTie	exon	323437211	323437311	1000	+	.	transcript_id "STRG.1007.1"; gene_id "STRG.1007";
1A	StringTie	exon	323437402	323437708	1000	+	.	transcript_id "STRG.1007.1"; gene_id "STRG.1007";
1A	StringTie	transcript	323861960	323866161	1000	+	.	transcript_id "STRG.1008.1"; gene_id "STRG.1008"
1A	StringTie	exon	323861960	323862180	1000	+	.	transcript_id "STRG.1008.1"; gene_id "STRG.1008";
1A	StringTie	exon	323862309	323862422	1000	+	.	transcript_id "STRG.1008.1"; gene_id "STRG.1008";
1A	StringTie	exon	323862518	323862587	1000	+	.	transcript_id "STRG.1008.1"; gene_id "STRG.1008";
1A	StringTie	exon	323862656	323862807	1000	+	.	transcript_id "STRG.1008.1"; gene_id "STRG.1008";
1A	StringTie	exon	323863854	323863955	1000	+	.	transcript_id "STRG.1008.1"; gene_id "STRG.1008";
1A	StringTie	exon	323864698	323864898	1000	+	.	transcript_id "STRG.1008.1"; gene_id "STRG.1008";
1A	StringTie	exon	323864997	323865059	1000	+	.	transcript_id "STRG.1008.1"; gene_id "STRG.1008";
1A	StringTie	exon	323865172	323865327	1000	+	.	transcript_id "STRG.1008.1"; gene_id "STRG.1008";
1A	StringTie	exon	323865436	323865510	1000	+	.	transcript_id "STRG.1008.1"; gene_id "STRG.1008";
1A	StringTie	exon	323865712	323866161	1000	+	.	transcript_id "STRG.1008.1"; gene_id "STRG.1008";
1A	StringTie	transcript	323866515	323871074	1000	+	.	transcript_id "STRG.1009.1"; gene_id "STRG.1009"
1A	StringTie	exon	323866515	323867023	1000	+	.	transcript_id "STRG.1009.1"; gene_id "STRG.1009";
1A	StringTie	exon	323870568	323871074	1000	+	.	transcript_id "STRG.1009.1"; gene_id "STRG.1009";
1A	StringTie	transcript	324058748	324063315	1000	+	.	transcript_id "STRG.1010.1"; gene_id "STRG.1010"
1A	StringTie	exon	324058748	324060126	1000	+	.	transcript_id "STRG.1010.1"; gene_id "STRG.1010";
1A	StringTie	exon	324062257	324063315	1000	+	.	transcript_id "STRG.1010.1"; gene_id "STRG.1010";
1A	StringTie	transcript	324352592	324362759	1000	-	.	transcript_id "STRG.1011.1"; gene_id "STRG.1011"
1A	StringTie	exon	324352592	324353848	1000	-	.	transcript_id "STRG.1011.1"; gene_id "STRG.1011";
1A	StringTie	exon	324353986	324354140	1000	-	.	transcript_id "STRG.1011.1"; gene_id "STRG.1011";
1A	StringTie	exon	324354211	324355932	1000	-	.	transcript_id "STRG.1011.1"; gene_id "STRG.1011";
1A	StringTie	exon	324356024	324356169	1000	-	.	transcript_id "STRG.1011.1"; gene_id "STRG.1011";
1A	StringTie	exon	324356951	324357021	1000	-	.	transcript_id "STRG.1011.1"; gene_id "STRG.1011";
1A	StringTie	exon	324357140	324357190	1000	-	.	transcript_id "STRG.1011.1"; gene_id "STRG.1011";
1A	StringTie	exon	324357288	324357347	1000	-	.	transcript_id "STRG.1011.1"; gene_id "STRG.1011";
1A	StringTie	exon	324358161	324358288	1000	-	.	transcript_id "STRG.1011.1"; gene_id "STRG.1011";
1A	StringTie	exon	324358366	324359317	1000	-	.	transcript_id "STRG.1011.1"; gene_id "STRG.1011";
1A	StringTie	exon	324361019	324361203	1000	-	.	transcript_id "STRG.1011.1"; gene_id "STRG.1011";
1A	StringTie	exon	324361847	324361926	1000	-	.	transcript_id "STRG.1011.1"; gene_id "STRG.1011";
1A	StringTie	exon	324362043	324362759	1000	-	.	transcript_id "STRG.1011.1"; gene_id "STRG.1011";
1A	StringTie	transcript	324825698	324830671	1000	-	.	transcript_id "STRG.1012.1"; gene_id "STRG.1012"
1A	StringTie	exon	324825698	324826008	1000	-	.	transcript_id "STRG.1012.1"; gene_id "STRG.1012";
1A	StringTie	exon	324826250	324826352	1000	-	.	transcript_id "STRG.1012.1"; gene_id "STRG.1012";
1A	StringTie	exon	324826757	324826840	1000	-	.	transcript_id "STRG.1012.1"; gene_id "STRG.1012";
1A	StringTie	exon	324826981	324827055	1000	-	.	transcript_id "STRG.1012.1"; gene_id "STRG.1012";
1A	StringTie	exon	324827594	324827688	1000	-	.	transcript_id "STRG.1012.1"; gene_id "STRG.1012";
1A	StringTie	exon	324828332	324828428	1000	-	.	transcript_id "STRG.1012.1"; gene_id "STRG.1012";
1A	StringTie	exon	324828591	324828696	1000	-	.	transcript_id "STRG.1012.1"; gene_id "STRG.1012";
1A	StringTie	exon	324829051	324829122	1000	-	.	transcript_id "STRG.1012.1"; gene_id "STRG.1012";
1A	StringTie	exon	324829207	324829260	1000	-	.	transcript_id "STRG.1012.1"; gene_id "STRG.1012";
1A	StringTie	exon	324829422	324829538	1000	-	.	transcript_id "STRG.1012.1"; gene_id "STRG.1012";
1A	StringTie	exon	324829684	324829869	1000	-	.	transcript_id "STRG.1012.1"; gene_id "STRG.1012";
1A	StringTie	exon	324829962	324830243	1000	-	.	transcript_id "STRG.1012.1"; gene_id "STRG.1012";
1A	StringTie	exon	324830353	324830671	1000	-	.	transcript_id "STRG.1012.1"; gene_id "STRG.1012";
1A	StringTie	transcript	324832739	324838101	1000	-	.	transcript_id "STRG.1015.1"; gene_id "STRG.1015"
1A	StringTie	exon	324832739	324833065	1000	-	.	transcript_id "STRG.1015.1"; gene_id "STRG.1015";
1A	StringTie	exon	324833240	324833338	1000	-	.	transcript_id "STRG.1015.1"; gene_id "STRG.1015";
1A	StringTie	exon	324833454	324833537	1000	-	.	transcript_id "STRG.1015.1"; gene_id "STRG.1015";
1A	StringTie	exon	324833691	324833765	1000	-	.	transcript_id "STRG.1015.1"; gene_id "STRG.1015";
1A	StringTie	exon	324834398	324834492	1000	-	.	transcript_id "STRG.1015.1"; gene_id "STRG.1015";
1A	StringTie	exon	324834640	324834736	1000	-	.	transcript_id "STRG.1015.1"; gene_id "STRG.1015";
1A	StringTie	exon	324834888	324834993	1000	-	.	transcript_id "STRG.1015.1"; gene_id "STRG.1015";
1A	StringTie	exon	324835223	324835294	1000	-	.	transcript_id "STRG.1015.1"; gene_id "STRG.1015";
1A	StringTie	exon	324835374	324835427	1000	-	.	transcript_id "STRG.1015.1"; gene_id "STRG.1015";
1A	StringTie	exon	324836221	324836337	1000	-	.	transcript_id "STRG.1015.1"; gene_id "STRG.1015";
1A	StringTie	exon	324836434	324836616	1000	-	.	transcript_id "STRG.1015.1"; gene_id "STRG.1015";
1A	StringTie	exon	324836789	324836944	1000	-	.	transcript_id "STRG.1015.1"; gene_id "STRG.1015";
1A	StringTie	exon	324837060	324837185	1000	-	.	transcript_id "STRG.1015.1"; gene_id "STRG.1015";
1A	StringTie	exon	324837810	324838101	1000	-	.	transcript_id "STRG.1015.1"; gene_id "STRG.1015";
1A	StringTie	transcript	325482644	325484511	1000	+	.	transcript_id "STRG.1013.1"; gene_id "STRG.1013"
1A	StringTie	exon	325482644	325482940	1000	+	.	transcript_id "STRG.1013.1"; gene_id "STRG.1013";
1A	StringTie	exon	325483036	325483145	1000	+	.	transcript_id "STRG.1013.1"; gene_id "STRG.1013";
1A	StringTie	exon	325483499	325483609	1000	+	.	transcript_id "STRG.1013.1"; gene_id "STRG.1013";
1A	StringTie	exon	325483729	325483791	1000	+	.	transcript_id "STRG.1013.1"; gene_id "STRG.1013";
1A	StringTie	exon	325483879	325484046	1000	+	.	transcript_id "STRG.1013.1"; gene_id "STRG.1013";
1A	StringTie	exon	325484129	325484511	1000	+	.	transcript_id "STRG.1013.1"; gene_id "STRG.1013";
1A	StringTie	transcript	326128254	326132476	1000	-	.	transcript_id "STRG.1014.1"; gene_id "STRG.1014"
1A	StringTie	exon	326128254	326129426	1000	-	.	transcript_id "STRG.1014.1"; gene_id "STRG.1014";
1A	StringTie	exon	326129525	326130104	1000	-	.	transcript_id "STRG.1014.1"; gene_id "STRG.1014";
1A	StringTie	exon	326130604	326132476	1000	-	.	transcript_id "STRG.1014.1"; gene_id "STRG.1014";
1A	StringTie	transcript	326128254	326132476	1000	-	.	transcript_id "STRG.1014.2"; gene_id "STRG.1014"
1A	StringTie	exon	326128254	326129426	1000	-	.	transcript_id "STRG.1014.2"; gene_id "STRG.1014";
1A	StringTie	exon	326129525	326132476	1000	-	.	transcript_id "STRG.1014.2"; gene_id "STRG.1014";
1A	StringTie	transcript	326130758	326132476	1000	-	.	transcript_id "STRG.1014.3"; gene_id "STRG.1014"
1A	StringTie	exon	326130758	326132476	1000	-	.	transcript_id "STRG.1014.3"; gene_id "STRG.1014";
1A	StringTie	transcript	326585481	326588813	1000	-	.	transcript_id "STRG.1017.1"; gene_id "STRG.1017"
1A	StringTie	exon	326585481	326585760	1000	-	.	transcript_id "STRG.1017.1"; gene_id "STRG.1017";
1A	StringTie	exon	326585846	326586459	1000	-	.	transcript_id "STRG.1017.1"; gene_id "STRG.1017";
1A	StringTie	exon	326586590	326586983	1000	-	.	transcript_id "STRG.1017.1"; gene_id "STRG.1017";
1A	StringTie	exon	326587090	326587163	1000	-	.	transcript_id "STRG.1017.1"; gene_id "STRG.1017";
1A	StringTie	exon	326588748	326588813	1000	-	.	transcript_id "STRG.1017.1"; gene_id "STRG.1017";
1A	StringTie	transcript	326941168	326943038	1000	-	.	transcript_id "STRG.1016.1"; gene_id "STRG.1016"
1A	StringTie	exon	326941168	326942570	1000	-	.	transcript_id "STRG.1016.1"; gene_id "STRG.1016";
1A	StringTie	exon	326942761	326943038	1000	-	.	transcript_id "STRG.1016.1"; gene_id "STRG.1016";
1A	StringTie	transcript	327399212	327403304	1000	-	.	transcript_id "STRG.1018.1"; gene_id "STRG.1018"
1A	StringTie	exon	327399212	327399525	1000	-	.	transcript_id "STRG.1018.1"; gene_id "STRG.1018";
1A	StringTie	exon	327399599	327399654	1000	-	.	transcript_id "STRG.1018.1"; gene_id "STRG.1018";
1A	StringTie	exon	327399955	327400041	1000	-	.	transcript_id "STRG.1018.1"; gene_id "STRG.1018";
1A	StringTie	exon	327401349	327401429	1000	-	.	transcript_id "STRG.1018.1"; gene_id "STRG.1018";
1A	StringTie	exon	327402250	327402345	1000	-	.	transcript_id "STRG.1018.1"; gene_id "STRG.1018";
1A	StringTie	exon	327402635	327402775	1000	-	.	transcript_id "STRG.1018.1"; gene_id "STRG.1018";
1A	StringTie	exon	327402870	327402974	1000	-	.	transcript_id "STRG.1018.1"; gene_id "STRG.1018";
1A	StringTie	exon	327403053	327403304	1000	-	.	transcript_id "STRG.1018.1"; gene_id "STRG.1018";
1A	StringTie	transcript	327403698	327406789	1000	-	.	transcript_id "STRG.1019.1"; gene_id "STRG.1019"
1A	StringTie	exon	327403698	327404385	1000	-	.	transcript_id "STRG.1019.1"; gene_id "STRG.1019";
1A	StringTie	exon	327404470	327404596	1000	-	.	transcript_id "STRG.1019.1"; gene_id "STRG.1019";
1A	StringTie	exon	327406649	327406789	1000	-	.	transcript_id "STRG.1019.1"; gene_id "STRG.1019";
1A	StringTie	transcript	327403938	327406789	1000	-	.	transcript_id "STRG.1019.2"; gene_id "STRG.1019"
1A	StringTie	exon	327403938	327404385	1000	-	.	transcript_id "STRG.1019.2"; gene_id "STRG.1019";
1A	StringTie	exon	327404470	327405860	1000	-	.	transcript_id "STRG.1019.2"; gene_id "STRG.1019";
1A	StringTie	exon	327406649	327406789	1000	-	.	transcript_id "STRG.1019.2"; gene_id "STRG.1019";
1A	StringTie	transcript	327403938	327406789	1000	-	.	transcript_id "STRG.1019.3"; gene_id "STRG.1019"
1A	StringTie	exon	327403938	327404385	1000	-	.	transcript_id "STRG.1019.3"; gene_id "STRG.1019";
1A	StringTie	exon	327404470	327406789	1000	-	.	transcript_id "STRG.1019.3"; gene_id "STRG.1019";
1A	StringTie	transcript	327403938	327406789	1000	-	.	transcript_id "STRG.1019.4"; gene_id "STRG.1019"
1A	StringTie	exon	327403938	327405860	1000	-	.	transcript_id "STRG.1019.4"; gene_id "STRG.1019";
1A	StringTie	exon	327406649	327406789	1000	-	.	transcript_id "STRG.1019.4"; gene_id "STRG.1019";
1A	StringTie	transcript	327527451	327537594	1000	-	.	transcript_id "STRG.1020.1"; gene_id "STRG.1020"
1A	StringTie	exon	327527451	327528294	1000	-	.	transcript_id "STRG.1020.1"; gene_id "STRG.1020";
1A	StringTie	exon	327528392	327528702	1000	-	.	transcript_id "STRG.1020.1"; gene_id "STRG.1020";
1A	StringTie	exon	327529024	327529094	1000	-	.	transcript_id "STRG.1020.1"; gene_id "STRG.1020";
1A	StringTie	exon	327529401	327529504	1000	-	.	transcript_id "STRG.1020.1"; gene_id "STRG.1020";
1A	StringTie	exon	327529967	327530049	1000	-	.	transcript_id "STRG.1020.1"; gene_id "STRG.1020";
1A	StringTie	exon	327530596	327530726	1000	-	.	transcript_id "STRG.1020.1"; gene_id "STRG.1020";
1A	StringTie	exon	327531150	327531197	1000	-	.	transcript_id "STRG.1020.1"; gene_id "STRG.1020";
1A	StringTie	exon	327531315	327531442	1000	-	.	transcript_id "STRG.1020.1"; gene_id "STRG.1020";
1A	StringTie	exon	327531717	327531864	1000	-	.	transcript_id "STRG.1020.1"; gene_id "STRG.1020";
1A	StringTie	exon	327531936	327532019	1000	-	.	transcript_id "STRG.1020.1"; gene_id "STRG.1020";
1A	StringTie	exon	327532208	327532450	1000	-	.	transcript_id "STRG.1020.1"; gene_id "STRG.1020";
1A	StringTie	exon	327533849	327533908	1000	-	.	transcript_id "STRG.1020.1"; gene_id "STRG.1020";
1A	StringTie	exon	327533996	327534119	1000	-	.	transcript_id "STRG.1020.1"; gene_id "STRG.1020";
1A	StringTie	exon	327534544	327534626	1000	-	.	transcript_id "STRG.1020.1"; gene_id "STRG.1020";
1A	StringTie	exon	327534703	327534759	1000	-	.	transcript_id "STRG.1020.1"; gene_id "STRG.1020";
1A	StringTie	exon	327535182	327535232	1000	-	.	transcript_id "STRG.1020.1"; gene_id "STRG.1020";
1A	StringTie	exon	327535940	327536023	1000	-	.	transcript_id "STRG.1020.1"; gene_id "STRG.1020";
1A	StringTie	exon	327536257	327536424	1000	-	.	transcript_id "STRG.1020.1"; gene_id "STRG.1020";
1A	StringTie	exon	327537048	327537179	1000	-	.	transcript_id "STRG.1020.1"; gene_id "STRG.1020";
1A	StringTie	exon	327537277	327537594	1000	-	.	transcript_id "STRG.1020.1"; gene_id "STRG.1020";
1A	StringTie	transcript	327938820	327940371	1000	+	.	transcript_id "STRG.1021.1"; gene_id "STRG.1021"
1A	StringTie	exon	327938820	327940371	1000	+	.	transcript_id "STRG.1021.1"; gene_id "STRG.1021";
1A	StringTie	transcript	327942308	327945427	1000	-	.	transcript_id "STRG.1023.1"; gene_id "STRG.1023"
1A	StringTie	exon	327942308	327942757	1000	-	.	transcript_id "STRG.1023.1"; gene_id "STRG.1023";
1A	StringTie	exon	327942847	327942913	1000	-	.	transcript_id "STRG.1023.1"; gene_id "STRG.1023";
1A	StringTie	exon	327943869	327943975	1000	-	.	transcript_id "STRG.1023.1"; gene_id "STRG.1023";
1A	StringTie	exon	327944851	327944974	1000	-	.	transcript_id "STRG.1023.1"; gene_id "STRG.1023";
1A	StringTie	exon	327945061	327945116	1000	-	.	transcript_id "STRG.1023.1"; gene_id "STRG.1023";
1A	StringTie	exon	327945230	327945427	1000	-	.	transcript_id "STRG.1023.1"; gene_id "STRG.1023";
1A	StringTie	transcript	327945420	327954930	1000	+	.	transcript_id "STRG.1024.1"; gene_id "STRG.1024"
1A	StringTie	exon	327945420	327945820	1000	+	.	transcript_id "STRG.1024.1"; gene_id "STRG.1024";
1A	StringTie	exon	327946351	327946898	1000	+	.	transcript_id "STRG.1024.1"; gene_id "STRG.1024";
1A	StringTie	exon	327947127	327947229	1000	+	.	transcript_id "STRG.1024.1"; gene_id "STRG.1024";
1A	StringTie	exon	327947351	327947527	1000	+	.	transcript_id "STRG.1024.1"; gene_id "STRG.1024";
1A	StringTie	exon	327948785	327948961	1000	+	.	transcript_id "STRG.1024.1"; gene_id "STRG.1024";
1A	StringTie	exon	327949607	327949723	1000	+	.	transcript_id "STRG.1024.1"; gene_id "STRG.1024";
1A	StringTie	exon	327949867	327949971	1000	+	.	transcript_id "STRG.1024.1"; gene_id "STRG.1024";
1A	StringTie	exon	327950310	327950480	1000	+	.	transcript_id "STRG.1024.1"; gene_id "STRG.1024";
1A	StringTie	exon	327950567	327950782	1000	+	.	transcript_id "STRG.1024.1"; gene_id "STRG.1024";
1A	StringTie	exon	327951122	327951320	1000	+	.	transcript_id "STRG.1024.1"; gene_id "STRG.1024";
1A	StringTie	exon	327951409	327951614	1000	+	.	transcript_id "STRG.1024.1"; gene_id "STRG.1024";
1A	StringTie	exon	327951911	327952135	1000	+	.	transcript_id "STRG.1024.1"; gene_id "STRG.1024";
1A	StringTie	exon	327952253	327952804	1000	+	.	transcript_id "STRG.1024.1"; gene_id "STRG.1024";
1A	StringTie	exon	327953205	327953474	1000	+	.	transcript_id "STRG.1024.1"; gene_id "STRG.1024";
1A	StringTie	exon	327953721	327953765	1000	+	.	transcript_id "STRG.1024.1"; gene_id "STRG.1024";
1A	StringTie	exon	327954161	327954343	1000	+	.	transcript_id "STRG.1024.1"; gene_id "STRG.1024";
1A	StringTie	exon	327954424	327954930	1000	+	.	transcript_id "STRG.1024.1"; gene_id "STRG.1024";
1A	StringTie	transcript	327955383	327960087	1000	-	.	transcript_id "STRG.1025.1"; gene_id "STRG.1025"
1A	StringTie	exon	327955383	327955766	1000	-	.	transcript_id "STRG.1025.1"; gene_id "STRG.1025";
1A	StringTie	exon	327956036	327956124	1000	-	.	transcript_id "STRG.1025.1"; gene_id "STRG.1025";
1A	StringTie	exon	327956230	327956295	1000	-	.	transcript_id "STRG.1025.1"; gene_id "STRG.1025";
1A	StringTie	exon	327956429	327956498	1000	-	.	transcript_id "STRG.1025.1"; gene_id "STRG.1025";
1A	StringTie	exon	327956602	327956675	1000	-	.	transcript_id "STRG.1025.1"; gene_id "STRG.1025";
1A	StringTie	exon	327956867	327956965	1000	-	.	transcript_id "STRG.1025.1"; gene_id "STRG.1025";
1A	StringTie	exon	327957065	327957126	1000	-	.	transcript_id "STRG.1025.1"; gene_id "STRG.1025";
1A	StringTie	exon	327957255	327957296	1000	-	.	transcript_id "STRG.1025.1"; gene_id "STRG.1025";
1A	StringTie	exon	327957532	327957583	1000	-	.	transcript_id "STRG.1025.1"; gene_id "STRG.1025";
1A	StringTie	exon	327957798	327957897	1000	-	.	transcript_id "STRG.1025.1"; gene_id "STRG.1025";
1A	StringTie	exon	327957995	327958039	1000	-	.	transcript_id "STRG.1025.1"; gene_id "STRG.1025";
1A	StringTie	exon	327958133	327958180	1000	-	.	transcript_id "STRG.1025.1"; gene_id "STRG.1025";
1A	StringTie	exon	327958359	327958434	1000	-	.	transcript_id "STRG.1025.1"; gene_id "STRG.1025";
1A	StringTie	exon	327958816	327958971	1000	-	.	transcript_id "STRG.1025.1"; gene_id "STRG.1025";
1A	StringTie	exon	327959454	327959504	1000	-	.	transcript_id "STRG.1025.1"; gene_id "STRG.1025";
1A	StringTie	exon	327959861	327959939	1000	-	.	transcript_id "STRG.1025.1"; gene_id "STRG.1025";
1A	StringTie	exon	327960015	327960087	1000	-	.	transcript_id "STRG.1025.1"; gene_id "STRG.1025";
1A	StringTie	transcript	328683264	328686492	1000	+	.	transcript_id "STRG.1022.1"; gene_id "STRG.1022"
1A	StringTie	exon	328683264	328684335	1000	+	.	transcript_id "STRG.1022.1"; gene_id "STRG.1022";
1A	StringTie	exon	328685087	328685635	1000	+	.	transcript_id "STRG.1022.1"; gene_id "STRG.1022";
1A	StringTie	exon	328685715	328686492	1000	+	.	transcript_id "STRG.1022.1"; gene_id "STRG.1022";
1A	StringTie	transcript	329128828	329144660	1000	+	.	transcript_id "STRG.1026.1"; gene_id "STRG.1026"
1A	StringTie	exon	329128828	329129136	1000	+	.	transcript_id "STRG.1026.1"; gene_id "STRG.1026";
1A	StringTie	exon	329137848	329138374	1000	+	.	transcript_id "STRG.1026.1"; gene_id "STRG.1026";
1A	StringTie	exon	329138487	329138855	1000	+	.	transcript_id "STRG.1026.1"; gene_id "STRG.1026";
1A	StringTie	exon	329139954	329140047	1000	+	.	transcript_id "STRG.1026.1"; gene_id "STRG.1026";
1A	StringTie	exon	329140122	329140159	1000	+	.	transcript_id "STRG.1026.1"; gene_id "STRG.1026";
1A	StringTie	exon	329141426	329141572	1000	+	.	transcript_id "STRG.1026.1"; gene_id "STRG.1026";
1A	StringTie	exon	329142511	329142610	1000	+	.	transcript_id "STRG.1026.1"; gene_id "STRG.1026";
1A	StringTie	exon	329142706	329143655	1000	+	.	transcript_id "STRG.1026.1"; gene_id "STRG.1026";
1A	StringTie	exon	329143764	329144660	1000	+	.	transcript_id "STRG.1026.1"; gene_id "STRG.1026";
1A	StringTie	transcript	329128828	329144660	1000	+	.	transcript_id "STRG.1026.2"; gene_id "STRG.1026"
1A	StringTie	exon	329128828	329129136	1000	+	.	transcript_id "STRG.1026.2"; gene_id "STRG.1026";
1A	StringTie	exon	329129464	329129610	1000	+	.	transcript_id "STRG.1026.2"; gene_id "STRG.1026";
1A	StringTie	exon	329137848	329138374	1000	+	.	transcript_id "STRG.1026.2"; gene_id "STRG.1026";
1A	StringTie	exon	329138487	329138855	1000	+	.	transcript_id "STRG.1026.2"; gene_id "STRG.1026";
1A	StringTie	exon	329139954	329140047	1000	+	.	transcript_id "STRG.1026.2"; gene_id "STRG.1026";
1A	StringTie	exon	329140122	329140159	1000	+	.	transcript_id "STRG.1026.2"; gene_id "STRG.1026";
1A	StringTie	exon	329141426	329141572	1000	+	.	transcript_id "STRG.1026.2"; gene_id "STRG.1026";
1A	StringTie	exon	329142511	329142610	1000	+	.	transcript_id "STRG.1026.2"; gene_id "STRG.1026";
1A	StringTie	exon	329142706	329143655	1000	+	.	transcript_id "STRG.1026.2"; gene_id "STRG.1026";
1A	StringTie	exon	329143764	329144660	1000	+	.	transcript_id "STRG.1026.2"; gene_id "STRG.1026";
1A	StringTie	transcript	330026354	330036007	1000	+	.	transcript_id "STRG.1027.1"; gene_id "STRG.1027"
1A	StringTie	exon	330026354	330026583	1000	+	.	transcript_id "STRG.1027.1"; gene_id "STRG.1027";
1A	StringTie	exon	330027652	330027880	1000	+	.	transcript_id "STRG.1027.1"; gene_id "STRG.1027";
1A	StringTie	exon	330028003	330028096	1000	+	.	transcript_id "STRG.1027.1"; gene_id "STRG.1027";
1A	StringTie	exon	330028251	330028374	1000	+	.	transcript_id "STRG.1027.1"; gene_id "STRG.1027";
1A	StringTie	exon	330028569	330028670	1000	+	.	transcript_id "STRG.1027.1"; gene_id "STRG.1027";
1A	StringTie	exon	330028772	330028923	1000	+	.	transcript_id "STRG.1027.1"; gene_id "STRG.1027";
1A	StringTie	exon	330029033	330029126	1000	+	.	transcript_id "STRG.1027.1"; gene_id "STRG.1027";
1A	StringTie	exon	330035547	330036007	1000	+	.	transcript_id "STRG.1027.1"; gene_id "STRG.1027";
1A	StringTie	transcript	330035972	330037265	1000	-	.	transcript_id "STRG.1028.2"; gene_id "STRG.1028"
1A	StringTie	exon	330035972	330036840	1000	-	.	transcript_id "STRG.1028.2"; gene_id "STRG.1028";
1A	StringTie	exon	330037086	330037265	1000	-	.	transcript_id "STRG.1028.2"; gene_id "STRG.1028";
1A	StringTie	transcript	330035972	330039144	1000	-	.	transcript_id "STRG.1028.1"; gene_id "STRG.1028"
1A	StringTie	exon	330035972	330036840	1000	-	.	transcript_id "STRG.1028.1"; gene_id "STRG.1028";
1A	StringTie	exon	330038283	330039144	1000	-	.	transcript_id "STRG.1028.1"; gene_id "STRG.1028";
1A	StringTie	transcript	330526033	330529335	1000	+	.	transcript_id "STRG.1029.1"; gene_id "STRG.1029"
1A	StringTie	exon	330526033	330526363	1000	+	.	transcript_id "STRG.1029.1"; gene_id "STRG.1029";
1A	StringTie	exon	330526458	330526590	1000	+	.	transcript_id "STRG.1029.1"; gene_id "STRG.1029";
1A	StringTie	exon	330526701	330526750	1000	+	.	transcript_id "STRG.1029.1"; gene_id "STRG.1029";
1A	StringTie	exon	330527427	330527480	1000	+	.	transcript_id "STRG.1029.1"; gene_id "STRG.1029";
1A	StringTie	exon	330527664	330529335	1000	+	.	transcript_id "STRG.1029.1"; gene_id "STRG.1029";
1A	StringTie	transcript	330529554	330531558	1000	-	.	transcript_id "STRG.1030.1"; gene_id "STRG.1030"
1A	StringTie	exon	330529554	330530053	1000	-	.	transcript_id "STRG.1030.1"; gene_id "STRG.1030";
1A	StringTie	exon	330530161	330530227	1000	-	.	transcript_id "STRG.1030.1"; gene_id "STRG.1030";
1A	StringTie	exon	330531155	330531269	1000	-	.	transcript_id "STRG.1030.1"; gene_id "STRG.1030";
1A	StringTie	exon	330531423	330531558	1000	-	.	transcript_id "STRG.1030.1"; gene_id "STRG.1030";
1A	StringTie	transcript	330529554	330531558	1000	-	.	transcript_id "STRG.1030.2"; gene_id "STRG.1030"
1A	StringTie	exon	330529554	330530053	1000	-	.	transcript_id "STRG.1030.2"; gene_id "STRG.1030";
1A	StringTie	exon	330530161	330530227	1000	-	.	transcript_id "STRG.1030.2"; gene_id "STRG.1030";
1A	StringTie	exon	330531155	330531558	1000	-	.	transcript_id "STRG.1030.2"; gene_id "STRG.1030";
1A	StringTie	transcript	330531747	330538053	1000	+	.	transcript_id "STRG.1031.1"; gene_id "STRG.1031"
1A	StringTie	exon	330531747	330532183	1000	+	.	transcript_id "STRG.1031.1"; gene_id "STRG.1031";
1A	StringTie	exon	330532770	330532892	1000	+	.	transcript_id "STRG.1031.1"; gene_id "STRG.1031";
1A	StringTie	exon	330533218	330533287	1000	+	.	transcript_id "STRG.1031.1"; gene_id "STRG.1031";
1A	StringTie	exon	330533455	330533565	1000	+	.	transcript_id "STRG.1031.1"; gene_id "STRG.1031";
1A	StringTie	exon	330533857	330533940	1000	+	.	transcript_id "STRG.1031.1"; gene_id "STRG.1031";
1A	StringTie	exon	330534931	330534981	1000	+	.	transcript_id "STRG.1031.1"; gene_id "STRG.1031";
1A	StringTie	exon	330535937	330535966	1000	+	.	transcript_id "STRG.1031.1"; gene_id "STRG.1031";
1A	StringTie	exon	330536240	330536302	1000	+	.	transcript_id "STRG.1031.1"; gene_id "STRG.1031";
1A	StringTie	exon	330536411	330536476	1000	+	.	transcript_id "STRG.1031.1"; gene_id "STRG.1031";
1A	StringTie	exon	330536606	330536722	1000	+	.	transcript_id "STRG.1031.1"; gene_id "STRG.1031";
1A	StringTie	exon	330536812	330536847	1000	+	.	transcript_id "STRG.1031.1"; gene_id "STRG.1031";
1A	StringTie	exon	330537194	330537313	1000	+	.	transcript_id "STRG.1031.1"; gene_id "STRG.1031";
1A	StringTie	exon	330537434	330537595	1000	+	.	transcript_id "STRG.1031.1"; gene_id "STRG.1031";
1A	StringTie	exon	330537690	330538053	1000	+	.	transcript_id "STRG.1031.1"; gene_id "STRG.1031";
1A	StringTie	transcript	331190821	331199487	1000	+	.	transcript_id "STRG.1033.1"; gene_id "STRG.1033"
1A	StringTie	exon	331190821	331191165	1000	+	.	transcript_id "STRG.1033.1"; gene_id "STRG.1033";
1A	StringTie	exon	331192630	331192884	1000	+	.	transcript_id "STRG.1033.1"; gene_id "STRG.1033";
1A	StringTie	exon	331192978	331193102	1000	+	.	transcript_id "STRG.1033.1"; gene_id "STRG.1033";
1A	StringTie	exon	331193204	331193248	1000	+	.	transcript_id "STRG.1033.1"; gene_id "STRG.1033";
1A	StringTie	exon	331193955	331194036	1000	+	.	transcript_id "STRG.1033.1"; gene_id "STRG.1033";
1A	StringTie	exon	331194341	331194409	1000	+	.	transcript_id "STRG.1033.1"; gene_id "STRG.1033";
1A	StringTie	exon	331194527	331194697	1000	+	.	transcript_id "STRG.1033.1"; gene_id "STRG.1033";
1A	StringTie	exon	331194775	331194840	1000	+	.	transcript_id "STRG.1033.1"; gene_id "STRG.1033";
1A	StringTie	exon	331195610	331195678	1000	+	.	transcript_id "STRG.1033.1"; gene_id "STRG.1033";
1A	StringTie	exon	331195757	331195825	1000	+	.	transcript_id "STRG.1033.1"; gene_id "STRG.1033";
1A	StringTie	exon	331196415	331196473	1000	+	.	transcript_id "STRG.1033.1"; gene_id "STRG.1033";
1A	StringTie	exon	331196781	331196993	1000	+	.	transcript_id "STRG.1033.1"; gene_id "STRG.1033";
1A	StringTie	exon	331197126	331197247	1000	+	.	transcript_id "STRG.1033.1"; gene_id "STRG.1033";
1A	StringTie	exon	331197423	331197517	1000	+	.	transcript_id "STRG.1033.1"; gene_id "STRG.1033";
1A	StringTie	exon	331197596	331197640	1000	+	.	transcript_id "STRG.1033.1"; gene_id "STRG.1033";
1A	StringTie	exon	331197757	331197816	1000	+	.	transcript_id "STRG.1033.1"; gene_id "STRG.1033";
1A	StringTie	exon	331198052	331198153	1000	+	.	transcript_id "STRG.1033.1"; gene_id "STRG.1033";
1A	StringTie	exon	331198247	331198298	1000	+	.	transcript_id "STRG.1033.1"; gene_id "STRG.1033";
1A	StringTie	exon	331198374	331198426	1000	+	.	transcript_id "STRG.1033.1"; gene_id "STRG.1033";
1A	StringTie	exon	331198541	331198605	1000	+	.	transcript_id "STRG.1033.1"; gene_id "STRG.1033";
1A	StringTie	exon	331198871	331198922	1000	+	.	transcript_id "STRG.1033.1"; gene_id "STRG.1033";
1A	StringTie	exon	331199032	331199487	1000	+	.	transcript_id "STRG.1033.1"; gene_id "STRG.1033";
1A	StringTie	transcript	331200007	331203441	1000	-	.	transcript_id "STRG.1034.1"; gene_id "STRG.1034"
1A	StringTie	exon	331200007	331200679	1000	-	.	transcript_id "STRG.1034.1"; gene_id "STRG.1034";
1A	StringTie	exon	331200866	331200934	1000	-	.	transcript_id "STRG.1034.1"; gene_id "STRG.1034";
1A	StringTie	exon	331201104	331201175	1000	-	.	transcript_id "STRG.1034.1"; gene_id "STRG.1034";
1A	StringTie	exon	331201510	331201609	1000	-	.	transcript_id "STRG.1034.1"; gene_id "STRG.1034";
1A	StringTie	exon	331201997	331202073	1000	-	.	transcript_id "STRG.1034.1"; gene_id "STRG.1034";
1A	StringTie	exon	331202182	331202281	1000	-	.	transcript_id "STRG.1034.1"; gene_id "STRG.1034";
1A	StringTie	exon	331202838	331202941	1000	-	.	transcript_id "STRG.1034.1"; gene_id "STRG.1034";
1A	StringTie	exon	331203046	331203115	1000	-	.	transcript_id "STRG.1034.1"; gene_id "STRG.1034";
1A	StringTie	exon	331203191	331203441	1000	-	.	transcript_id "STRG.1034.1"; gene_id "STRG.1034";
1A	StringTie	transcript	331629078	331631956	1000	+	.	transcript_id "STRG.1032.1"; gene_id "STRG.1032"
1A	StringTie	exon	331629078	331629480	1000	+	.	transcript_id "STRG.1032.1"; gene_id "STRG.1032";
1A	StringTie	exon	331630035	331630139	1000	+	.	transcript_id "STRG.1032.1"; gene_id "STRG.1032";
1A	StringTie	exon	331630226	331630303	1000	+	.	transcript_id "STRG.1032.1"; gene_id "STRG.1032";
1A	StringTie	exon	331630402	331630589	1000	+	.	transcript_id "STRG.1032.1"; gene_id "STRG.1032";
1A	StringTie	exon	331630711	331630884	1000	+	.	transcript_id "STRG.1032.1"; gene_id "STRG.1032";
1A	StringTie	exon	331631666	331631956	1000	+	.	transcript_id "STRG.1032.1"; gene_id "STRG.1032";
1A	StringTie	transcript	331745942	331747355	1000	-	.	transcript_id "STRG.1035.1"; gene_id "STRG.1035"
1A	StringTie	exon	331745942	331747355	1000	-	.	transcript_id "STRG.1035.1"; gene_id "STRG.1035";
1A	StringTie	transcript	332140897	332143248	1000	-	.	transcript_id "STRG.1036.1"; gene_id "STRG.1036"
1A	StringTie	exon	332140897	332143248	1000	-	.	transcript_id "STRG.1036.1"; gene_id "STRG.1036";
1A	StringTie	transcript	333035817	333039379	1000	+	.	transcript_id "STRG.1037.1"; gene_id "STRG.1037"
1A	StringTie	exon	333035817	333036201	1000	+	.	transcript_id "STRG.1037.1"; gene_id "STRG.1037";
1A	StringTie	exon	333036336	333036480	1000	+	.	transcript_id "STRG.1037.1"; gene_id "STRG.1037";
1A	StringTie	exon	333036573	333036741	1000	+	.	transcript_id "STRG.1037.1"; gene_id "STRG.1037";
1A	StringTie	exon	333037551	333037821	1000	+	.	transcript_id "STRG.1037.1"; gene_id "STRG.1037";
1A	StringTie	exon	333037913	333038175	1000	+	.	transcript_id "STRG.1037.1"; gene_id "STRG.1037";
1A	StringTie	exon	333038265	333038477	1000	+	.	transcript_id "STRG.1037.1"; gene_id "STRG.1037";
1A	StringTie	exon	333038674	333038785	1000	+	.	transcript_id "STRG.1037.1"; gene_id "STRG.1037";
1A	StringTie	exon	333038895	333039379	1000	+	.	transcript_id "STRG.1037.1"; gene_id "STRG.1037";
1A	StringTie	transcript	333040033	333041526	1000	-	.	transcript_id "STRG.1038.1"; gene_id "STRG.1038"
1A	StringTie	exon	333040033	333041526	1000	-	.	transcript_id "STRG.1038.1"; gene_id "STRG.1038";
1A	StringTie	transcript	333602694	333604179	1000	+	.	transcript_id "STRG.1039.1"; gene_id "STRG.1039"
1A	StringTie	exon	333602694	333604179	1000	+	.	transcript_id "STRG.1039.1"; gene_id "STRG.1039";
1A	StringTie	transcript	333602694	333604179	1000	+	.	transcript_id "STRG.1039.2"; gene_id "STRG.1039"
1A	StringTie	exon	333602694	333603466	1000	+	.	transcript_id "STRG.1039.2"; gene_id "STRG.1039";
1A	StringTie	exon	333603547	333604179	1000	+	.	transcript_id "STRG.1039.2"; gene_id "STRG.1039";
1A	StringTie	transcript	333637982	333646860	1000	-	.	transcript_id "STRG.1040.1"; gene_id "STRG.1040"
1A	StringTie	exon	333637982	333638266	1000	-	.	transcript_id "STRG.1040.1"; gene_id "STRG.1040";
1A	StringTie	exon	333642061	333642191	1000	-	.	transcript_id "STRG.1040.1"; gene_id "STRG.1040";
1A	StringTie	exon	333642793	333642946	1000	-	.	transcript_id "STRG.1040.1"; gene_id "STRG.1040";
1A	StringTie	exon	333646038	333646168	1000	-	.	transcript_id "STRG.1040.1"; gene_id "STRG.1040";
1A	StringTie	exon	333646250	333646378	1000	-	.	transcript_id "STRG.1040.1"; gene_id "STRG.1040";
1A	StringTie	exon	333646506	333646860	1000	-	.	transcript_id "STRG.1040.1"; gene_id "STRG.1040";
1A	StringTie	transcript	333674300	333679682	1000	-	.	transcript_id "STRG.1041.1"; gene_id "STRG.1041"
1A	StringTie	exon	333674300	333675134	1000	-	.	transcript_id "STRG.1041.1"; gene_id "STRG.1041";
1A	StringTie	exon	333675573	333675776	1000	-	.	transcript_id "STRG.1041.1"; gene_id "STRG.1041";
1A	StringTie	exon	333676077	333676247	1000	-	.	transcript_id "STRG.1041.1"; gene_id "STRG.1041";
1A	StringTie	exon	333678999	333679682	1000	-	.	transcript_id "STRG.1041.1"; gene_id "STRG.1041";
1A	StringTie	transcript	333674300	333679950	1000	-	.	transcript_id "STRG.1041.2"; gene_id "STRG.1041"
1A	StringTie	exon	333674300	333675134	1000	-	.	transcript_id "STRG.1041.2"; gene_id "STRG.1041";
1A	StringTie	exon	333675573	333675776	1000	-	.	transcript_id "STRG.1041.2"; gene_id "STRG.1041";
1A	StringTie	exon	333676077	333676247	1000	-	.	transcript_id "STRG.1041.2"; gene_id "STRG.1041";
1A	StringTie	exon	333678999	333679290	1000	-	.	transcript_id "STRG.1041.2"; gene_id "STRG.1041";
1A	StringTie	exon	333679829	333679950	1000	-	.	transcript_id "STRG.1041.2"; gene_id "STRG.1041";
1A	StringTie	transcript	334136635	334140586	1000	-	.	transcript_id "STRG.1042.1"; gene_id "STRG.1042"
1A	StringTie	exon	334136635	334137789	1000	-	.	transcript_id "STRG.1042.1"; gene_id "STRG.1042";
1A	StringTie	exon	334138085	334138126	1000	-	.	transcript_id "STRG.1042.1"; gene_id "STRG.1042";
1A	StringTie	exon	334138906	334139059	1000	-	.	transcript_id "STRG.1042.1"; gene_id "STRG.1042";
1A	StringTie	exon	334140137	334140209	1000	-	.	transcript_id "STRG.1042.1"; gene_id "STRG.1042";
1A	StringTie	exon	334140308	334140586	1000	-	.	transcript_id "STRG.1042.1"; gene_id "STRG.1042";
1A	StringTie	transcript	334136635	334140586	1000	-	.	transcript_id "STRG.1042.2"; gene_id "STRG.1042"
1A	StringTie	exon	334136635	334137789	1000	-	.	transcript_id "STRG.1042.2"; gene_id "STRG.1042";
1A	StringTie	exon	334138085	334138126	1000	-	.	transcript_id "STRG.1042.2"; gene_id "STRG.1042";
1A	StringTie	exon	334138906	334139059	1000	-	.	transcript_id "STRG.1042.2"; gene_id "STRG.1042";
1A	StringTie	exon	334139549	334139673	1000	-	.	transcript_id "STRG.1042.2"; gene_id "STRG.1042";
1A	StringTie	exon	334140137	334140209	1000	-	.	transcript_id "STRG.1042.2"; gene_id "STRG.1042";
1A	StringTie	exon	334140308	334140586	1000	-	.	transcript_id "STRG.1042.2"; gene_id "STRG.1042";
1A	StringTie	transcript	334136635	334140586	1000	-	.	transcript_id "STRG.1042.3"; gene_id "STRG.1042"
1A	StringTie	exon	334136635	334137789	1000	-	.	transcript_id "STRG.1042.3"; gene_id "STRG.1042";
1A	StringTie	exon	334138021	334138126	1000	-	.	transcript_id "STRG.1042.3"; gene_id "STRG.1042";
1A	StringTie	exon	334138906	334139059	1000	-	.	transcript_id "STRG.1042.3"; gene_id "STRG.1042";
1A	StringTie	exon	334140137	334140209	1000	-	.	transcript_id "STRG.1042.3"; gene_id "STRG.1042";
1A	StringTie	exon	334140308	334140586	1000	-	.	transcript_id "STRG.1042.3"; gene_id "STRG.1042";
1A	StringTie	transcript	334172730	334176574	1000	-	.	transcript_id "STRG.1043.1"; gene_id "STRG.1043"
1A	StringTie	exon	334172730	334173377	1000	-	.	transcript_id "STRG.1043.1"; gene_id "STRG.1043";
1A	StringTie	exon	334173468	334173556	1000	-	.	transcript_id "STRG.1043.1"; gene_id "STRG.1043";
1A	StringTie	exon	334173694	334173773	1000	-	.	transcript_id "STRG.1043.1"; gene_id "STRG.1043";
1A	StringTie	exon	334174232	334174327	1000	-	.	transcript_id "STRG.1043.1"; gene_id "STRG.1043";
1A	StringTie	exon	334174402	334174506	1000	-	.	transcript_id "STRG.1043.1"; gene_id "STRG.1043";
1A	StringTie	exon	334174596	334174676	1000	-	.	transcript_id "STRG.1043.1"; gene_id "STRG.1043";
1A	StringTie	exon	334174766	334174849	1000	-	.	transcript_id "STRG.1043.1"; gene_id "STRG.1043";
1A	StringTie	exon	334175006	334175103	1000	-	.	transcript_id "STRG.1043.1"; gene_id "STRG.1043";
1A	StringTie	exon	334175616	334175710	1000	-	.	transcript_id "STRG.1043.1"; gene_id "STRG.1043";
1A	StringTie	exon	334175786	334175859	1000	-	.	transcript_id "STRG.1043.1"; gene_id "STRG.1043";
1A	StringTie	exon	334175961	334176238	1000	-	.	transcript_id "STRG.1043.1"; gene_id "STRG.1043";
1A	StringTie	exon	334176332	334176574	1000	-	.	transcript_id "STRG.1043.1"; gene_id "STRG.1043";
1A	StringTie	transcript	334221356	334226504	1000	-	.	transcript_id "STRG.1044.1"; gene_id "STRG.1044"
1A	StringTie	exon	334221356	334221908	1000	-	.	transcript_id "STRG.1044.1"; gene_id "STRG.1044";
1A	StringTie	exon	334222206	334222419	1000	-	.	transcript_id "STRG.1044.1"; gene_id "STRG.1044";
1A	StringTie	exon	334222523	334222640	1000	-	.	transcript_id "STRG.1044.1"; gene_id "STRG.1044";
1A	StringTie	exon	334222838	334222925	1000	-	.	transcript_id "STRG.1044.1"; gene_id "STRG.1044";
1A	StringTie	exon	334223028	334223195	1000	-	.	transcript_id "STRG.1044.1"; gene_id "STRG.1044";
1A	StringTie	exon	334223363	334223435	1000	-	.	transcript_id "STRG.1044.1"; gene_id "STRG.1044";
1A	StringTie	exon	334223588	334223697	1000	-	.	transcript_id "STRG.1044.1"; gene_id "STRG.1044";
1A	StringTie	exon	334223805	334223905	1000	-	.	transcript_id "STRG.1044.1"; gene_id "STRG.1044";
1A	StringTie	exon	334223996	334224111	1000	-	.	transcript_id "STRG.1044.1"; gene_id "STRG.1044";
1A	StringTie	exon	334225071	334225190	1000	-	.	transcript_id "STRG.1044.1"; gene_id "STRG.1044";
1A	StringTie	exon	334225704	334226504	1000	-	.	transcript_id "STRG.1044.1"; gene_id "STRG.1044";
1A	StringTie	transcript	335988765	335993407	1000	-	.	transcript_id "STRG.1045.1"; gene_id "STRG.1045"
1A	StringTie	exon	335988765	335989720	1000	-	.	transcript_id "STRG.1045.1"; gene_id "STRG.1045";
1A	StringTie	exon	335990191	335990251	1000	-	.	transcript_id "STRG.1045.1"; gene_id "STRG.1045";
1A	StringTie	exon	335991346	335991731	1000	-	.	transcript_id "STRG.1045.1"; gene_id "STRG.1045";
1A	StringTie	exon	335992567	335993407	1000	-	.	transcript_id "STRG.1045.1"; gene_id "STRG.1045";
1A	StringTie	transcript	336456296	336471420	1000	-	.	transcript_id "STRG.1047.1"; gene_id "STRG.1047"
1A	StringTie	exon	336456296	336457031	1000	-	.	transcript_id "STRG.1047.1"; gene_id "STRG.1047";
1A	StringTie	exon	336457636	336457809	1000	-	.	transcript_id "STRG.1047.1"; gene_id "STRG.1047";
1A	StringTie	exon	336457909	336458145	1000	-	.	transcript_id "STRG.1047.1"; gene_id "STRG.1047";
1A	StringTie	exon	336459907	336460041	1000	-	.	transcript_id "STRG.1047.1"; gene_id "STRG.1047";
1A	StringTie	exon	336460171	336460332	1000	-	.	transcript_id "STRG.1047.1"; gene_id "STRG.1047";
1A	StringTie	exon	336461371	336461592	1000	-	.	transcript_id "STRG.1047.1"; gene_id "STRG.1047";
1A	StringTie	exon	336461667	336461951	1000	-	.	transcript_id "STRG.1047.1"; gene_id "STRG.1047";
1A	StringTie	exon	336462278	336462517	1000	-	.	transcript_id "STRG.1047.1"; gene_id "STRG.1047";
1A	StringTie	exon	336463699	336464013	1000	-	.	transcript_id "STRG.1047.1"; gene_id "STRG.1047";
1A	StringTie	exon	336464130	336464372	1000	-	.	transcript_id "STRG.1047.1"; gene_id "STRG.1047";
1A	StringTie	exon	336465250	336466752	1000	-	.	transcript_id "STRG.1047.1"; gene_id "STRG.1047";
1A	StringTie	exon	336468188	336468296	1000	-	.	transcript_id "STRG.1047.1"; gene_id "STRG.1047";
1A	StringTie	exon	336468964	336469063	1000	-	.	transcript_id "STRG.1047.1"; gene_id "STRG.1047";
1A	StringTie	exon	336471055	336471420	1000	-	.	transcript_id "STRG.1047.1"; gene_id "STRG.1047";
1A	StringTie	transcript	336611520	336614735	1000	-	.	transcript_id "STRG.1046.1"; gene_id "STRG.1046"
1A	StringTie	exon	336611520	336613286	1000	-	.	transcript_id "STRG.1046.1"; gene_id "STRG.1046";
1A	StringTie	exon	336614170	336614735	1000	-	.	transcript_id "STRG.1046.1"; gene_id "STRG.1046";
1A	StringTie	transcript	336704543	336722434	1000	+	.	transcript_id "STRG.1049.1"; gene_id "STRG.1049"
1A	StringTie	exon	336704543	336704721	1000	+	.	transcript_id "STRG.1049.1"; gene_id "STRG.1049";
1A	StringTie	exon	336704825	336705009	1000	+	.	transcript_id "STRG.1049.1"; gene_id "STRG.1049";
1A	StringTie	exon	336705532	336705642	1000	+	.	transcript_id "STRG.1049.1"; gene_id "STRG.1049";
1A	StringTie	exon	336705748	336705804	1000	+	.	transcript_id "STRG.1049.1"; gene_id "STRG.1049";
1A	StringTie	exon	336706174	336706250	1000	+	.	transcript_id "STRG.1049.1"; gene_id "STRG.1049";
1A	StringTie	exon	336706347	336706446	1000	+	.	transcript_id "STRG.1049.1"; gene_id "STRG.1049";
1A	StringTie	exon	336707100	336707173	1000	+	.	transcript_id "STRG.1049.1"; gene_id "STRG.1049";
1A	StringTie	exon	336714071	336714171	1000	+	.	transcript_id "STRG.1049.1"; gene_id "STRG.1049";
1A	StringTie	exon	336715974	336716077	1000	+	.	transcript_id "STRG.1049.1"; gene_id "STRG.1049";
1A	StringTie	exon	336716378	336716431	1000	+	.	transcript_id "STRG.1049.1"; gene_id "STRG.1049";
1A	StringTie	exon	336716526	336716581	1000	+	.	transcript_id "STRG.1049.1"; gene_id "STRG.1049";
1A	StringTie	exon	336716667	336716705	1000	+	.	transcript_id "STRG.1049.1"; gene_id "STRG.1049";
1A	StringTie	exon	336717036	336717177	1000	+	.	transcript_id "STRG.1049.1"; gene_id "STRG.1049";
1A	StringTie	exon	336717366	336717550	1000	+	.	transcript_id "STRG.1049.1"; gene_id "STRG.1049";
1A	StringTie	exon	336717911	336717978	1000	+	.	transcript_id "STRG.1049.1"; gene_id "STRG.1049";
1A	StringTie	exon	336718156	336718228	1000	+	.	transcript_id "STRG.1049.1"; gene_id "STRG.1049";
1A	StringTie	exon	336719798	336719859	1000	+	.	transcript_id "STRG.1049.1"; gene_id "STRG.1049";
1A	StringTie	exon	336720422	336721541	1000	+	.	transcript_id "STRG.1049.1"; gene_id "STRG.1049";
1A	StringTie	exon	336721792	336722434	1000	+	.	transcript_id "STRG.1049.1"; gene_id "STRG.1049";
1A	StringTie	transcript	336704543	336722434	1000	+	.	transcript_id "STRG.1049.2"; gene_id "STRG.1049"
1A	StringTie	exon	336704543	336705009	1000	+	.	transcript_id "STRG.1049.2"; gene_id "STRG.1049";
1A	StringTie	exon	336705532	336705642	1000	+	.	transcript_id "STRG.1049.2"; gene_id "STRG.1049";
1A	StringTie	exon	336705748	336705804	1000	+	.	transcript_id "STRG.1049.2"; gene_id "STRG.1049";
1A	StringTie	exon	336706174	336706250	1000	+	.	transcript_id "STRG.1049.2"; gene_id "STRG.1049";
1A	StringTie	exon	336706347	336706446	1000	+	.	transcript_id "STRG.1049.2"; gene_id "STRG.1049";
1A	StringTie	exon	336707100	336707173	1000	+	.	transcript_id "STRG.1049.2"; gene_id "STRG.1049";
1A	StringTie	exon	336714071	336714171	1000	+	.	transcript_id "STRG.1049.2"; gene_id "STRG.1049";
1A	StringTie	exon	336715974	336716077	1000	+	.	transcript_id "STRG.1049.2"; gene_id "STRG.1049";
1A	StringTie	exon	336716378	336716431	1000	+	.	transcript_id "STRG.1049.2"; gene_id "STRG.1049";
1A	StringTie	exon	336716526	336716581	1000	+	.	transcript_id "STRG.1049.2"; gene_id "STRG.1049";
1A	StringTie	exon	336716667	336716705	1000	+	.	transcript_id "STRG.1049.2"; gene_id "STRG.1049";
1A	StringTie	exon	336717036	336717177	1000	+	.	transcript_id "STRG.1049.2"; gene_id "STRG.1049";
1A	StringTie	exon	336717366	336717550	1000	+	.	transcript_id "STRG.1049.2"; gene_id "STRG.1049";
1A	StringTie	exon	336717911	336717978	1000	+	.	transcript_id "STRG.1049.2"; gene_id "STRG.1049";
1A	StringTie	exon	336718156	336718228	1000	+	.	transcript_id "STRG.1049.2"; gene_id "STRG.1049";
1A	StringTie	exon	336719798	336719859	1000	+	.	transcript_id "STRG.1049.2"; gene_id "STRG.1049";
1A	StringTie	exon	336720422	336721541	1000	+	.	transcript_id "STRG.1049.2"; gene_id "STRG.1049";
1A	StringTie	exon	336721792	336722434	1000	+	.	transcript_id "STRG.1049.2"; gene_id "STRG.1049";
1A	StringTie	transcript	336704543	336722434	1000	+	.	transcript_id "STRG.1049.3"; gene_id "STRG.1049"
1A	StringTie	exon	336704543	336704690	1000	+	.	transcript_id "STRG.1049.3"; gene_id "STRG.1049";
1A	StringTie	exon	336704825	336705009	1000	+	.	transcript_id "STRG.1049.3"; gene_id "STRG.1049";
1A	StringTie	exon	336705532	336705642	1000	+	.	transcript_id "STRG.1049.3"; gene_id "STRG.1049";
1A	StringTie	exon	336705748	336705804	1000	+	.	transcript_id "STRG.1049.3"; gene_id "STRG.1049";
1A	StringTie	exon	336706174	336706250	1000	+	.	transcript_id "STRG.1049.3"; gene_id "STRG.1049";
1A	StringTie	exon	336706347	336706446	1000	+	.	transcript_id "STRG.1049.3"; gene_id "STRG.1049";
1A	StringTie	exon	336707100	336707173	1000	+	.	transcript_id "STRG.1049.3"; gene_id "STRG.1049";
1A	StringTie	exon	336714071	336714171	1000	+	.	transcript_id "STRG.1049.3"; gene_id "STRG.1049";
1A	StringTie	exon	336715974	336716077	1000	+	.	transcript_id "STRG.1049.3"; gene_id "STRG.1049";
1A	StringTie	exon	336716378	336716431	1000	+	.	transcript_id "STRG.1049.3"; gene_id "STRG.1049";
1A	StringTie	exon	336716526	336716581	1000	+	.	transcript_id "STRG.1049.3"; gene_id "STRG.1049";
1A	StringTie	exon	336716667	336716705	1000	+	.	transcript_id "STRG.1049.3"; gene_id "STRG.1049";
1A	StringTie	exon	336717036	336717177	1000	+	.	transcript_id "STRG.1049.3"; gene_id "STRG.1049";
1A	StringTie	exon	336717366	336717550	1000	+	.	transcript_id "STRG.1049.3"; gene_id "STRG.1049";
1A	StringTie	exon	336717911	336717978	1000	+	.	transcript_id "STRG.1049.3"; gene_id "STRG.1049";
1A	StringTie	exon	336718156	336718228	1000	+	.	transcript_id "STRG.1049.3"; gene_id "STRG.1049";
1A	StringTie	exon	336719798	336719859	1000	+	.	transcript_id "STRG.1049.3"; gene_id "STRG.1049";
1A	StringTie	exon	336720422	336721541	1000	+	.	transcript_id "STRG.1049.3"; gene_id "STRG.1049";
1A	StringTie	exon	336721792	336722434	1000	+	.	transcript_id "STRG.1049.3"; gene_id "STRG.1049";
1A	StringTie	transcript	336743608	336745491	1000	+	.	transcript_id "STRG.1048.1"; gene_id "STRG.1048"
1A	StringTie	exon	336743608	336743771	1000	+	.	transcript_id "STRG.1048.1"; gene_id "STRG.1048";
1A	StringTie	exon	336744061	336744128	1000	+	.	transcript_id "STRG.1048.1"; gene_id "STRG.1048";
1A	StringTie	exon	336744211	336744284	1000	+	.	transcript_id "STRG.1048.1"; gene_id "STRG.1048";
1A	StringTie	exon	336744366	336744492	1000	+	.	transcript_id "STRG.1048.1"; gene_id "STRG.1048";
1A	StringTie	exon	336744575	336745491	1000	+	.	transcript_id "STRG.1048.1"; gene_id "STRG.1048";
1A	StringTie	transcript	336753206	336758224	1000	+	.	transcript_id "STRG.1050.1"; gene_id "STRG.1050"
1A	StringTie	exon	336753206	336753516	1000	+	.	transcript_id "STRG.1050.1"; gene_id "STRG.1050";
1A	StringTie	exon	336755049	336755210	1000	+	.	transcript_id "STRG.1050.1"; gene_id "STRG.1050";
1A	StringTie	exon	336755920	336756759	1000	+	.	transcript_id "STRG.1050.1"; gene_id "STRG.1050";
1A	StringTie	exon	336756987	336757229	1000	+	.	transcript_id "STRG.1050.1"; gene_id "STRG.1050";
1A	StringTie	exon	336757512	336757667	1000	+	.	transcript_id "STRG.1050.1"; gene_id "STRG.1050";
1A	StringTie	exon	336757781	336757828	1000	+	.	transcript_id "STRG.1050.1"; gene_id "STRG.1050";
1A	StringTie	exon	336757936	336758224	1000	+	.	transcript_id "STRG.1050.1"; gene_id "STRG.1050";
1A	StringTie	transcript	336753206	336758224	1000	+	.	transcript_id "STRG.1050.2"; gene_id "STRG.1050"
1A	StringTie	exon	336753206	336753516	1000	+	.	transcript_id "STRG.1050.2"; gene_id "STRG.1050";
1A	StringTie	exon	336755049	336755210	1000	+	.	transcript_id "STRG.1050.2"; gene_id "STRG.1050";
1A	StringTie	exon	336755920	336756759	1000	+	.	transcript_id "STRG.1050.2"; gene_id "STRG.1050";
1A	StringTie	exon	336756987	336757229	1000	+	.	transcript_id "STRG.1050.2"; gene_id "STRG.1050";
1A	StringTie	exon	336757512	336757667	1000	+	.	transcript_id "STRG.1050.2"; gene_id "STRG.1050";
1A	StringTie	exon	336757781	336757828	1000	+	.	transcript_id "STRG.1050.2"; gene_id "STRG.1050";
1A	StringTie	exon	336757939	336758224	1000	+	.	transcript_id "STRG.1050.2"; gene_id "STRG.1050";
1A	StringTie	transcript	336764374	336768173	1000	+	.	transcript_id "STRG.1051.1"; gene_id "STRG.1051"
1A	StringTie	exon	336764374	336768173	1000	+	.	transcript_id "STRG.1051.1"; gene_id "STRG.1051";
1A	StringTie	transcript	337055301	337060119	1000	-	.	transcript_id "STRG.1052.1"; gene_id "STRG.1052"
1A	StringTie	exon	337055301	337055901	1000	-	.	transcript_id "STRG.1052.1"; gene_id "STRG.1052";
1A	StringTie	exon	337057734	337057801	1000	-	.	transcript_id "STRG.1052.1"; gene_id "STRG.1052";
1A	StringTie	exon	337059469	337059730	1000	-	.	transcript_id "STRG.1052.1"; gene_id "STRG.1052";
1A	StringTie	exon	337059845	337060119	1000	-	.	transcript_id "STRG.1052.1"; gene_id "STRG.1052";
1A	StringTie	transcript	337287745	337290128	1000	+	.	transcript_id "STRG.1057.1"; gene_id "STRG.1057"
1A	StringTie	exon	337287745	337290128	1000	+	.	transcript_id "STRG.1057.1"; gene_id "STRG.1057";
1A	StringTie	transcript	337290000	337293830	1000	-	.	transcript_id "STRG.1058.1"; gene_id "STRG.1058"
1A	StringTie	exon	337290000	337290392	1000	-	.	transcript_id "STRG.1058.1"; gene_id "STRG.1058";
1A	StringTie	exon	337290792	337290972	1000	-	.	transcript_id "STRG.1058.1"; gene_id "STRG.1058";
1A	StringTie	exon	337291047	337291230	1000	-	.	transcript_id "STRG.1058.1"; gene_id "STRG.1058";
1A	StringTie	exon	337291775	337292107	1000	-	.	transcript_id "STRG.1058.1"; gene_id "STRG.1058";
1A	StringTie	exon	337292374	337292511	1000	-	.	transcript_id "STRG.1058.1"; gene_id "STRG.1058";
1A	StringTie	exon	337293141	337293270	1000	-	.	transcript_id "STRG.1058.1"; gene_id "STRG.1058";
1A	StringTie	exon	337293525	337293830	1000	-	.	transcript_id "STRG.1058.1"; gene_id "STRG.1058";
1A	StringTie	transcript	337854375	337876537	1000	-	.	transcript_id "STRG.1056.1"; gene_id "STRG.1056"
1A	StringTie	exon	337854375	337854931	1000	-	.	transcript_id "STRG.1056.1"; gene_id "STRG.1056";
1A	StringTie	exon	337855162	337855233	1000	-	.	transcript_id "STRG.1056.1"; gene_id "STRG.1056";
1A	StringTie	exon	337855310	337855411	1000	-	.	transcript_id "STRG.1056.1"; gene_id "STRG.1056";
1A	StringTie	exon	337857398	337857475	1000	-	.	transcript_id "STRG.1056.1"; gene_id "STRG.1056";
1A	StringTie	exon	337857653	337857721	1000	-	.	transcript_id "STRG.1056.1"; gene_id "STRG.1056";
1A	StringTie	exon	337860142	337860198	1000	-	.	transcript_id "STRG.1056.1"; gene_id "STRG.1056";
1A	StringTie	exon	337860987	337861046	1000	-	.	transcript_id "STRG.1056.1"; gene_id "STRG.1056";
1A	StringTie	exon	337861303	337861372	1000	-	.	transcript_id "STRG.1056.1"; gene_id "STRG.1056";
1A	StringTie	exon	337861446	337861543	1000	-	.	transcript_id "STRG.1056.1"; gene_id "STRG.1056";
1A	StringTie	exon	337862156	337862304	1000	-	.	transcript_id "STRG.1056.1"; gene_id "STRG.1056";
1A	StringTie	exon	337863003	337863060	1000	-	.	transcript_id "STRG.1056.1"; gene_id "STRG.1056";
1A	StringTie	exon	337863954	337864112	1000	-	.	transcript_id "STRG.1056.1"; gene_id "STRG.1056";
1A	StringTie	exon	337864524	337864605	1000	-	.	transcript_id "STRG.1056.1"; gene_id "STRG.1056";
1A	StringTie	exon	337872370	337872428	1000	-	.	transcript_id "STRG.1056.1"; gene_id "STRG.1056";
1A	StringTie	exon	337872722	337872754	1000	-	.	transcript_id "STRG.1056.1"; gene_id "STRG.1056";
1A	StringTie	exon	337874440	337874562	1000	-	.	transcript_id "STRG.1056.1"; gene_id "STRG.1056";
1A	StringTie	exon	337874992	337875089	1000	-	.	transcript_id "STRG.1056.1"; gene_id "STRG.1056";
1A	StringTie	exon	337875577	337875646	1000	-	.	transcript_id "STRG.1056.1"; gene_id "STRG.1056";
1A	StringTie	exon	337876451	337876537	1000	-	.	transcript_id "STRG.1056.1"; gene_id "STRG.1056";
1A	StringTie	transcript	337854375	337876537	1000	-	.	transcript_id "STRG.1056.2"; gene_id "STRG.1056"
1A	StringTie	exon	337854375	337854931	1000	-	.	transcript_id "STRG.1056.2"; gene_id "STRG.1056";
1A	StringTie	exon	337855162	337855233	1000	-	.	transcript_id "STRG.1056.2"; gene_id "STRG.1056";
1A	StringTie	exon	337855310	337855411	1000	-	.	transcript_id "STRG.1056.2"; gene_id "STRG.1056";
1A	StringTie	exon	337857398	337857475	1000	-	.	transcript_id "STRG.1056.2"; gene_id "STRG.1056";
1A	StringTie	exon	337860142	337860198	1000	-	.	transcript_id "STRG.1056.2"; gene_id "STRG.1056";
1A	StringTie	exon	337860987	337861046	1000	-	.	transcript_id "STRG.1056.2"; gene_id "STRG.1056";
1A	StringTie	exon	337861303	337861372	1000	-	.	transcript_id "STRG.1056.2"; gene_id "STRG.1056";
1A	StringTie	exon	337861446	337861543	1000	-	.	transcript_id "STRG.1056.2"; gene_id "STRG.1056";
1A	StringTie	exon	337862156	337862304	1000	-	.	transcript_id "STRG.1056.2"; gene_id "STRG.1056";
1A	StringTie	exon	337863003	337863060	1000	-	.	transcript_id "STRG.1056.2"; gene_id "STRG.1056";
1A	StringTie	exon	337863954	337864112	1000	-	.	transcript_id "STRG.1056.2"; gene_id "STRG.1056";
1A	StringTie	exon	337864524	337864605	1000	-	.	transcript_id "STRG.1056.2"; gene_id "STRG.1056";
1A	StringTie	exon	337872370	337872428	1000	-	.	transcript_id "STRG.1056.2"; gene_id "STRG.1056";
1A	StringTie	exon	337872722	337872754	1000	-	.	transcript_id "STRG.1056.2"; gene_id "STRG.1056";
1A	StringTie	exon	337874440	337874562	1000	-	.	transcript_id "STRG.1056.2"; gene_id "STRG.1056";
1A	StringTie	exon	337874992	337875089	1000	-	.	transcript_id "STRG.1056.2"; gene_id "STRG.1056";
1A	StringTie	exon	337875577	337875646	1000	-	.	transcript_id "STRG.1056.2"; gene_id "STRG.1056";
1A	StringTie	exon	337876451	337876537	1000	-	.	transcript_id "STRG.1056.2"; gene_id "STRG.1056";
1A	StringTie	transcript	337884781	337887099	1000	-	.	transcript_id "STRG.1053.1"; gene_id "STRG.1053"
1A	StringTie	exon	337884781	337885650	1000	-	.	transcript_id "STRG.1053.1"; gene_id "STRG.1053";
1A	StringTie	exon	337886055	337887099	1000	-	.	transcript_id "STRG.1053.1"; gene_id "STRG.1053";
1A	StringTie	transcript	337949175	337957642	1000	+	.	transcript_id "STRG.1054.1"; gene_id "STRG.1054"
1A	StringTie	exon	337949175	337950030	1000	+	.	transcript_id "STRG.1054.1"; gene_id "STRG.1054";
1A	StringTie	exon	337950619	337950754	1000	+	.	transcript_id "STRG.1054.1"; gene_id "STRG.1054";
1A	StringTie	exon	337951634	337951712	1000	+	.	transcript_id "STRG.1054.1"; gene_id "STRG.1054";
1A	StringTie	exon	337951836	337951992	1000	+	.	transcript_id "STRG.1054.1"; gene_id "STRG.1054";
1A	StringTie	exon	337954434	337954593	1000	+	.	transcript_id "STRG.1054.1"; gene_id "STRG.1054";
1A	StringTie	exon	337956267	337956376	1000	+	.	transcript_id "STRG.1054.1"; gene_id "STRG.1054";
1A	StringTie	exon	337957083	337957642	1000	+	.	transcript_id "STRG.1054.1"; gene_id "STRG.1054";
1A	StringTie	transcript	337949175	337957642	1000	+	.	transcript_id "STRG.1054.2"; gene_id "STRG.1054"
1A	StringTie	exon	337949175	337950030	1000	+	.	transcript_id "STRG.1054.2"; gene_id "STRG.1054";
1A	StringTie	exon	337950619	337950754	1000	+	.	transcript_id "STRG.1054.2"; gene_id "STRG.1054";
1A	StringTie	exon	337951634	337951712	1000	+	.	transcript_id "STRG.1054.2"; gene_id "STRG.1054";
1A	StringTie	exon	337951836	337951992	1000	+	.	transcript_id "STRG.1054.2"; gene_id "STRG.1054";
1A	StringTie	exon	337954434	337954593	1000	+	.	transcript_id "STRG.1054.2"; gene_id "STRG.1054";
1A	StringTie	exon	337956267	337956376	1000	+	.	transcript_id "STRG.1054.2"; gene_id "STRG.1054";
1A	StringTie	exon	337957171	337957642	1000	+	.	transcript_id "STRG.1054.2"; gene_id "STRG.1054";
1A	StringTie	transcript	338405061	338407882	1000	-	.	transcript_id "STRG.1055.1"; gene_id "STRG.1055"
1A	StringTie	exon	338405061	338406670	1000	-	.	transcript_id "STRG.1055.1"; gene_id "STRG.1055";
1A	StringTie	exon	338407603	338407882	1000	-	.	transcript_id "STRG.1055.1"; gene_id "STRG.1055";
1A	StringTie	transcript	338408451	338410138	1000	-	.	transcript_id "STRG.1059.1"; gene_id "STRG.1059"
1A	StringTie	exon	338408451	338410138	1000	-	.	transcript_id "STRG.1059.1"; gene_id "STRG.1059";
1A	StringTie	transcript	338690590	338695398	1000	-	.	transcript_id "STRG.1062.1"; gene_id "STRG.1062"
1A	StringTie	exon	338690590	338690931	1000	-	.	transcript_id "STRG.1062.1"; gene_id "STRG.1062";
1A	StringTie	exon	338691158	338691274	1000	-	.	transcript_id "STRG.1062.1"; gene_id "STRG.1062";
1A	StringTie	exon	338691756	338691803	1000	-	.	transcript_id "STRG.1062.1"; gene_id "STRG.1062";
1A	StringTie	exon	338691932	338692723	1000	-	.	transcript_id "STRG.1062.1"; gene_id "STRG.1062";
1A	StringTie	exon	338693428	338693558	1000	-	.	transcript_id "STRG.1062.1"; gene_id "STRG.1062";
1A	StringTie	exon	338693674	338693842	1000	-	.	transcript_id "STRG.1062.1"; gene_id "STRG.1062";
1A	StringTie	exon	338694520	338695398	1000	-	.	transcript_id "STRG.1062.1"; gene_id "STRG.1062";
1A	StringTie	transcript	338867456	338871925	1000	-	.	transcript_id "STRG.1060.1"; gene_id "STRG.1060"
1A	StringTie	exon	338867456	338869321	1000	-	.	transcript_id "STRG.1060.1"; gene_id "STRG.1060";
1A	StringTie	exon	338870122	338870306	1000	-	.	transcript_id "STRG.1060.1"; gene_id "STRG.1060";
1A	StringTie	exon	338871186	338871925	1000	-	.	transcript_id "STRG.1060.1"; gene_id "STRG.1060";
1A	StringTie	transcript	338872414	338877263	1000	+	.	transcript_id "STRG.1061.1"; gene_id "STRG.1061"
1A	StringTie	exon	338872414	338872877	1000	+	.	transcript_id "STRG.1061.1"; gene_id "STRG.1061";
1A	StringTie	exon	338873106	338873244	1000	+	.	transcript_id "STRG.1061.1"; gene_id "STRG.1061";
1A	StringTie	exon	338873409	338873516	1000	+	.	transcript_id "STRG.1061.1"; gene_id "STRG.1061";
1A	StringTie	exon	338873615	338873745	1000	+	.	transcript_id "STRG.1061.1"; gene_id "STRG.1061";
1A	StringTie	exon	338874288	338874369	1000	+	.	transcript_id "STRG.1061.1"; gene_id "STRG.1061";
1A	StringTie	exon	338875289	338875358	1000	+	.	transcript_id "STRG.1061.1"; gene_id "STRG.1061";
1A	StringTie	exon	338875449	338875512	1000	+	.	transcript_id "STRG.1061.1"; gene_id "STRG.1061";
1A	StringTie	exon	338876922	338877263	1000	+	.	transcript_id "STRG.1061.1"; gene_id "STRG.1061";
1A	StringTie	transcript	339128521	339131474	1000	-	.	transcript_id "STRG.1064.1"; gene_id "STRG.1064"
1A	StringTie	exon	339128521	339129701	1000	-	.	transcript_id "STRG.1064.1"; gene_id "STRG.1064";
1A	StringTie	exon	339129781	339130158	1000	-	.	transcript_id "STRG.1064.1"; gene_id "STRG.1064";
1A	StringTie	exon	339131314	339131474	1000	-	.	transcript_id "STRG.1064.1"; gene_id "STRG.1064";
1A	StringTie	transcript	339205651	339206958	1000	+	.	transcript_id "STRG.1063.1"; gene_id "STRG.1063"
1A	StringTie	exon	339205651	339205719	1000	+	.	transcript_id "STRG.1063.1"; gene_id "STRG.1063";
1A	StringTie	exon	339205799	339206958	1000	+	.	transcript_id "STRG.1063.1"; gene_id "STRG.1063";
1A	StringTie	transcript	339401974	339403463	1000	+	.	transcript_id "STRG.1065.1"; gene_id "STRG.1065"
1A	StringTie	exon	339401974	339402284	1000	+	.	transcript_id "STRG.1065.1"; gene_id "STRG.1065";
1A	StringTie	exon	339402460	339402535	1000	+	.	transcript_id "STRG.1065.1"; gene_id "STRG.1065";
1A	StringTie	exon	339402628	339403463	1000	+	.	transcript_id "STRG.1065.1"; gene_id "STRG.1065";
1A	StringTie	transcript	339944787	339953758	1000	-	.	transcript_id "STRG.1066.1"; gene_id "STRG.1066"
1A	StringTie	exon	339944787	339945988	1000	-	.	transcript_id "STRG.1066.1"; gene_id "STRG.1066";
1A	StringTie	exon	339946188	339946363	1000	-	.	transcript_id "STRG.1066.1"; gene_id "STRG.1066";
1A	StringTie	exon	339946502	339947286	1000	-	.	transcript_id "STRG.1066.1"; gene_id "STRG.1066";
1A	StringTie	exon	339947364	339947588	1000	-	.	transcript_id "STRG.1066.1"; gene_id "STRG.1066";
1A	StringTie	exon	339948272	339948409	1000	-	.	transcript_id "STRG.1066.1"; gene_id "STRG.1066";
1A	StringTie	exon	339948519	339948597	1000	-	.	transcript_id "STRG.1066.1"; gene_id "STRG.1066";
1A	StringTie	exon	339948687	339948745	1000	-	.	transcript_id "STRG.1066.1"; gene_id "STRG.1066";
1A	StringTie	exon	339949050	339949271	1000	-	.	transcript_id "STRG.1066.1"; gene_id "STRG.1066";
1A	StringTie	exon	339949798	339949869	1000	-	.	transcript_id "STRG.1066.1"; gene_id "STRG.1066";
1A	StringTie	exon	339950006	339950118	1000	-	.	transcript_id "STRG.1066.1"; gene_id "STRG.1066";
1A	StringTie	exon	339950237	339950402	1000	-	.	transcript_id "STRG.1066.1"; gene_id "STRG.1066";
1A	StringTie	exon	339950501	339950620	1000	-	.	transcript_id "STRG.1066.1"; gene_id "STRG.1066";
1A	StringTie	exon	339951001	339951141	1000	-	.	transcript_id "STRG.1066.1"; gene_id "STRG.1066";
1A	StringTie	exon	339951221	339951272	1000	-	.	transcript_id "STRG.1066.1"; gene_id "STRG.1066";
1A	StringTie	exon	339952562	339952607	1000	-	.	transcript_id "STRG.1066.1"; gene_id "STRG.1066";
1A	StringTie	exon	339952760	339952892	1000	-	.	transcript_id "STRG.1066.1"; gene_id "STRG.1066";
1A	StringTie	exon	339952997	339953071	1000	-	.	transcript_id "STRG.1066.1"; gene_id "STRG.1066";
1A	StringTie	exon	339953494	339953758	1000	-	.	transcript_id "STRG.1066.1"; gene_id "STRG.1066";
1A	StringTie	transcript	339944787	339953758	1000	-	.	transcript_id "STRG.1066.2"; gene_id "STRG.1066"
1A	StringTie	exon	339944787	339945988	1000	-	.	transcript_id "STRG.1066.2"; gene_id "STRG.1066";
1A	StringTie	exon	339946188	339946363	1000	-	.	transcript_id "STRG.1066.2"; gene_id "STRG.1066";
1A	StringTie	exon	339946502	339947286	1000	-	.	transcript_id "STRG.1066.2"; gene_id "STRG.1066";
1A	StringTie	exon	339947364	339947588	1000	-	.	transcript_id "STRG.1066.2"; gene_id "STRG.1066";
1A	StringTie	exon	339948272	339948409	1000	-	.	transcript_id "STRG.1066.2"; gene_id "STRG.1066";
1A	StringTie	exon	339948519	339948597	1000	-	.	transcript_id "STRG.1066.2"; gene_id "STRG.1066";
1A	StringTie	exon	339948687	339948745	1000	-	.	transcript_id "STRG.1066.2"; gene_id "STRG.1066";
1A	StringTie	exon	339949050	339949271	1000	-	.	transcript_id "STRG.1066.2"; gene_id "STRG.1066";
1A	StringTie	exon	339949798	339949869	1000	-	.	transcript_id "STRG.1066.2"; gene_id "STRG.1066";
1A	StringTie	exon	339950006	339950118	1000	-	.	transcript_id "STRG.1066.2"; gene_id "STRG.1066";
1A	StringTie	exon	339950237	339950402	1000	-	.	transcript_id "STRG.1066.2"; gene_id "STRG.1066";
1A	StringTie	exon	339950501	339950620	1000	-	.	transcript_id "STRG.1066.2"; gene_id "STRG.1066";
1A	StringTie	exon	339951001	339951141	1000	-	.	transcript_id "STRG.1066.2"; gene_id "STRG.1066";
1A	StringTie	exon	339951221	339952892	1000	-	.	transcript_id "STRG.1066.2"; gene_id "STRG.1066";
1A	StringTie	exon	339952997	339953071	1000	-	.	transcript_id "STRG.1066.2"; gene_id "STRG.1066";
1A	StringTie	exon	339953494	339953758	1000	-	.	transcript_id "STRG.1066.2"; gene_id "STRG.1066";
1A	StringTie	transcript	340241893	340242725	1000	-	.	transcript_id "STRG.1067.1"; gene_id "STRG.1067"
1A	StringTie	exon	340241893	340242725	1000	-	.	transcript_id "STRG.1067.1"; gene_id "STRG.1067";
1A	StringTie	transcript	340556704	340558067	1000	-	.	transcript_id "STRG.1068.1"; gene_id "STRG.1068"
1A	StringTie	exon	340556704	340557562	1000	-	.	transcript_id "STRG.1068.1"; gene_id "STRG.1068";
1A	StringTie	exon	340557652	340558067	1000	-	.	transcript_id "STRG.1068.1"; gene_id "STRG.1068";
1A	StringTie	transcript	340560263	340561577	1000	-	.	transcript_id "STRG.1069.1"; gene_id "STRG.1069"
1A	StringTie	exon	340560263	340561577	1000	-	.	transcript_id "STRG.1069.1"; gene_id "STRG.1069";
1A	StringTie	transcript	340611700	340612824	1000	-	.	transcript_id "STRG.1070.1"; gene_id "STRG.1070"
1A	StringTie	exon	340611700	340612235	1000	-	.	transcript_id "STRG.1070.1"; gene_id "STRG.1070";
1A	StringTie	exon	340612347	340612824	1000	-	.	transcript_id "STRG.1070.1"; gene_id "STRG.1070";
1A	StringTie	transcript	340684088	340685417	1000	-	.	transcript_id "STRG.1071.1"; gene_id "STRG.1071"
1A	StringTie	exon	340684088	340684924	1000	-	.	transcript_id "STRG.1071.1"; gene_id "STRG.1071";
1A	StringTie	exon	340685013	340685417	1000	-	.	transcript_id "STRG.1071.1"; gene_id "STRG.1071";
1A	StringTie	transcript	340815903	340818554	1000	+	.	transcript_id "STRG.1072.1"; gene_id "STRG.1072"
1A	StringTie	exon	340815903	340816295	1000	+	.	transcript_id "STRG.1072.1"; gene_id "STRG.1072";
1A	StringTie	exon	340818305	340818554	1000	+	.	transcript_id "STRG.1072.1"; gene_id "STRG.1072";
1A	StringTie	transcript	341434302	341439913	1000	+	.	transcript_id "STRG.1073.1"; gene_id "STRG.1073"
1A	StringTie	exon	341434302	341435351	1000	+	.	transcript_id "STRG.1073.1"; gene_id "STRG.1073";
1A	StringTie	exon	341435734	341435850	1000	+	.	transcript_id "STRG.1073.1"; gene_id "STRG.1073";
1A	StringTie	exon	341436166	341436360	1000	+	.	transcript_id "STRG.1073.1"; gene_id "STRG.1073";
1A	StringTie	exon	341436630	341436878	1000	+	.	transcript_id "STRG.1073.1"; gene_id "STRG.1073";
1A	StringTie	exon	341436978	341437046	1000	+	.	transcript_id "STRG.1073.1"; gene_id "STRG.1073";
1A	StringTie	exon	341437128	341437275	1000	+	.	transcript_id "STRG.1073.1"; gene_id "STRG.1073";
1A	StringTie	exon	341437484	341437632	1000	+	.	transcript_id "STRG.1073.1"; gene_id "STRG.1073";
1A	StringTie	exon	341437735	341437896	1000	+	.	transcript_id "STRG.1073.1"; gene_id "STRG.1073";
1A	StringTie	exon	341438488	341438685	1000	+	.	transcript_id "STRG.1073.1"; gene_id "STRG.1073";
1A	StringTie	exon	341439138	341439913	1000	+	.	transcript_id "STRG.1073.1"; gene_id "STRG.1073";
1A	StringTie	transcript	341444014	341447749	1000	-	.	transcript_id "STRG.1075.3"; gene_id "STRG.1075"
1A	StringTie	exon	341444014	341444557	1000	-	.	transcript_id "STRG.1075.3"; gene_id "STRG.1075";
1A	StringTie	exon	341444668	341444834	1000	-	.	transcript_id "STRG.1075.3"; gene_id "STRG.1075";
1A	StringTie	exon	341445435	341445750	1000	-	.	transcript_id "STRG.1075.3"; gene_id "STRG.1075";
1A	StringTie	exon	341446233	341446399	1000	-	.	transcript_id "STRG.1075.3"; gene_id "STRG.1075";
1A	StringTie	exon	341446616	341446790	1000	-	.	transcript_id "STRG.1075.3"; gene_id "STRG.1075";
1A	StringTie	exon	341447274	341447324	1000	-	.	transcript_id "STRG.1075.3"; gene_id "STRG.1075";
1A	StringTie	exon	341447558	341447749	1000	-	.	transcript_id "STRG.1075.3"; gene_id "STRG.1075";
1A	StringTie	transcript	341444014	341448419	1000	-	.	transcript_id "STRG.1075.1"; gene_id "STRG.1075"
1A	StringTie	exon	341444014	341444557	1000	-	.	transcript_id "STRG.1075.1"; gene_id "STRG.1075";
1A	StringTie	exon	341444668	341444834	1000	-	.	transcript_id "STRG.1075.1"; gene_id "STRG.1075";
1A	StringTie	exon	341445435	341445750	1000	-	.	transcript_id "STRG.1075.1"; gene_id "STRG.1075";
1A	StringTie	exon	341446233	341446399	1000	-	.	transcript_id "STRG.1075.1"; gene_id "STRG.1075";
1A	StringTie	exon	341446616	341446790	1000	-	.	transcript_id "STRG.1075.1"; gene_id "STRG.1075";
1A	StringTie	exon	341447274	341447324	1000	-	.	transcript_id "STRG.1075.1"; gene_id "STRG.1075";
1A	StringTie	exon	341448073	341448419	1000	-	.	transcript_id "STRG.1075.1"; gene_id "STRG.1075";
1A	StringTie	transcript	341444014	341448419	1000	-	.	transcript_id "STRG.1075.2"; gene_id "STRG.1075"
1A	StringTie	exon	341444014	341444557	1000	-	.	transcript_id "STRG.1075.2"; gene_id "STRG.1075";
1A	StringTie	exon	341444668	341444834	1000	-	.	transcript_id "STRG.1075.2"; gene_id "STRG.1075";
1A	StringTie	exon	341445435	341445750	1000	-	.	transcript_id "STRG.1075.2"; gene_id "STRG.1075";
1A	StringTie	exon	341446233	341446399	1000	-	.	transcript_id "STRG.1075.2"; gene_id "STRG.1075";
1A	StringTie	exon	341446616	341446790	1000	-	.	transcript_id "STRG.1075.2"; gene_id "STRG.1075";
1A	StringTie	exon	341447274	341447324	1000	-	.	transcript_id "STRG.1075.2"; gene_id "STRG.1075";
1A	StringTie	exon	341448041	341448419	1000	-	.	transcript_id "STRG.1075.2"; gene_id "STRG.1075";
1A	StringTie	transcript	341704043	341707776	1000	-	.	transcript_id "STRG.1074.1"; gene_id "STRG.1074"
1A	StringTie	exon	341704043	341706623	1000	-	.	transcript_id "STRG.1074.1"; gene_id "STRG.1074";
1A	StringTie	exon	341706708	341707776	1000	-	.	transcript_id "STRG.1074.1"; gene_id "STRG.1074";
1A	StringTie	transcript	342378168	342380185	1000	+	.	transcript_id "STRG.1076.1"; gene_id "STRG.1076"
1A	StringTie	exon	342378168	342380185	1000	+	.	transcript_id "STRG.1076.1"; gene_id "STRG.1076";
1A	StringTie	transcript	342684481	342688383	1000	-	.	transcript_id "STRG.1077.1"; gene_id "STRG.1077"
1A	StringTie	exon	342684481	342684713	1000	-	.	transcript_id "STRG.1077.1"; gene_id "STRG.1077";
1A	StringTie	exon	342684882	342684961	1000	-	.	transcript_id "STRG.1077.1"; gene_id "STRG.1077";
1A	StringTie	exon	342685173	342685218	1000	-	.	transcript_id "STRG.1077.1"; gene_id "STRG.1077";
1A	StringTie	exon	342685412	342685468	1000	-	.	transcript_id "STRG.1077.1"; gene_id "STRG.1077";
1A	StringTie	exon	342685561	342685619	1000	-	.	transcript_id "STRG.1077.1"; gene_id "STRG.1077";
1A	StringTie	exon	342685838	342685938	1000	-	.	transcript_id "STRG.1077.1"; gene_id "STRG.1077";
1A	StringTie	exon	342686872	342686993	1000	-	.	transcript_id "STRG.1077.1"; gene_id "STRG.1077";
1A	StringTie	exon	342687151	342687202	1000	-	.	transcript_id "STRG.1077.1"; gene_id "STRG.1077";
1A	StringTie	exon	342687364	342687444	1000	-	.	transcript_id "STRG.1077.1"; gene_id "STRG.1077";
1A	StringTie	exon	342687950	342688145	1000	-	.	transcript_id "STRG.1077.1"; gene_id "STRG.1077";
1A	StringTie	exon	342688223	342688383	1000	-	.	transcript_id "STRG.1077.1"; gene_id "STRG.1077";
1A	StringTie	transcript	343093543	343095822	1000	-	.	transcript_id "STRG.1078.5"; gene_id "STRG.1078"
1A	StringTie	exon	343093543	343095517	1000	-	.	transcript_id "STRG.1078.5"; gene_id "STRG.1078";
1A	StringTie	exon	343095628	343095822	1000	-	.	transcript_id "STRG.1078.5"; gene_id "STRG.1078";
1A	StringTie	transcript	343093543	343096220	1000	-	.	transcript_id "STRG.1078.1"; gene_id "STRG.1078"
1A	StringTie	exon	343093543	343096220	1000	-	.	transcript_id "STRG.1078.1"; gene_id "STRG.1078";
1A	StringTie	transcript	343093543	343098243	1000	-	.	transcript_id "STRG.1078.2"; gene_id "STRG.1078"
1A	StringTie	exon	343093543	343095517	1000	-	.	transcript_id "STRG.1078.2"; gene_id "STRG.1078";
1A	StringTie	exon	343097554	343097682	1000	-	.	transcript_id "STRG.1078.2"; gene_id "STRG.1078";
1A	StringTie	exon	343097859	343098243	1000	-	.	transcript_id "STRG.1078.2"; gene_id "STRG.1078";
1A	StringTie	transcript	343093543	343098243	1000	-	.	transcript_id "STRG.1078.3"; gene_id "STRG.1078"
1A	StringTie	exon	343093543	343095517	1000	-	.	transcript_id "STRG.1078.3"; gene_id "STRG.1078";
1A	StringTie	exon	343097554	343097679	1000	-	.	transcript_id "STRG.1078.3"; gene_id "STRG.1078";
1A	StringTie	exon	343097859	343098243	1000	-	.	transcript_id "STRG.1078.3"; gene_id "STRG.1078";
1A	StringTie	transcript	343093543	343098243	1000	-	.	transcript_id "STRG.1078.4"; gene_id "STRG.1078"
1A	StringTie	exon	343093543	343095517	1000	-	.	transcript_id "STRG.1078.4"; gene_id "STRG.1078";
1A	StringTie	exon	343095823	343095984	1000	-	.	transcript_id "STRG.1078.4"; gene_id "STRG.1078";
1A	StringTie	exon	343097554	343097679	1000	-	.	transcript_id "STRG.1078.4"; gene_id "STRG.1078";
1A	StringTie	exon	343097859	343098243	1000	-	.	transcript_id "STRG.1078.4"; gene_id "STRG.1078";
1A	StringTie	transcript	343099026	343113021	1000	-	.	transcript_id "STRG.1079.1"; gene_id "STRG.1079"
1A	StringTie	exon	343099026	343099785	1000	-	.	transcript_id "STRG.1079.1"; gene_id "STRG.1079";
1A	StringTie	exon	343110466	343110678	1000	-	.	transcript_id "STRG.1079.1"; gene_id "STRG.1079";
1A	StringTie	exon	343111152	343111305	1000	-	.	transcript_id "STRG.1079.1"; gene_id "STRG.1079";
1A	StringTie	exon	343112111	343112254	1000	-	.	transcript_id "STRG.1079.1"; gene_id "STRG.1079";
1A	StringTie	exon	343112349	343112420	1000	-	.	transcript_id "STRG.1079.1"; gene_id "STRG.1079";
1A	StringTie	exon	343112502	343112611	1000	-	.	transcript_id "STRG.1079.1"; gene_id "STRG.1079";
1A	StringTie	exon	343112722	343113021	1000	-	.	transcript_id "STRG.1079.1"; gene_id "STRG.1079";
1A	StringTie	transcript	343099026	343113021	1000	-	.	transcript_id "STRG.1079.2"; gene_id "STRG.1079"
1A	StringTie	exon	343099026	343099785	1000	-	.	transcript_id "STRG.1079.2"; gene_id "STRG.1079";
1A	StringTie	exon	343111152	343111305	1000	-	.	transcript_id "STRG.1079.2"; gene_id "STRG.1079";
1A	StringTie	exon	343112111	343112254	1000	-	.	transcript_id "STRG.1079.2"; gene_id "STRG.1079";
1A	StringTie	exon	343112349	343112420	1000	-	.	transcript_id "STRG.1079.2"; gene_id "STRG.1079";
1A	StringTie	exon	343112502	343112611	1000	-	.	transcript_id "STRG.1079.2"; gene_id "STRG.1079";
1A	StringTie	exon	343112722	343113021	1000	-	.	transcript_id "STRG.1079.2"; gene_id "STRG.1079";
1A	StringTie	transcript	343702109	343704612	1000	-	.	transcript_id "STRG.1080.1"; gene_id "STRG.1080"
1A	StringTie	exon	343702109	343702838	1000	-	.	transcript_id "STRG.1080.1"; gene_id "STRG.1080";
1A	StringTie	exon	343703613	343703731	1000	-	.	transcript_id "STRG.1080.1"; gene_id "STRG.1080";
1A	StringTie	exon	343704175	343704612	1000	-	.	transcript_id "STRG.1080.1"; gene_id "STRG.1080";
1A	StringTie	transcript	344556325	344560560	1000	+	.	transcript_id "STRG.1081.1"; gene_id "STRG.1081"
1A	StringTie	exon	344556325	344556896	1000	+	.	transcript_id "STRG.1081.1"; gene_id "STRG.1081";
1A	StringTie	exon	344557017	344557337	1000	+	.	transcript_id "STRG.1081.1"; gene_id "STRG.1081";
1A	StringTie	exon	344558163	344558279	1000	+	.	transcript_id "STRG.1081.1"; gene_id "STRG.1081";
1A	StringTie	exon	344558373	344558458	1000	+	.	transcript_id "STRG.1081.1"; gene_id "STRG.1081";
1A	StringTie	exon	344559822	344560056	1000	+	.	transcript_id "STRG.1081.1"; gene_id "STRG.1081";
1A	StringTie	exon	344560154	344560560	1000	+	.	transcript_id "STRG.1081.1"; gene_id "STRG.1081";
1A	StringTie	transcript	344560654	344562935	1000	-	.	transcript_id "STRG.1082.1"; gene_id "STRG.1082"
1A	StringTie	exon	344560654	344561175	1000	-	.	transcript_id "STRG.1082.1"; gene_id "STRG.1082";
1A	StringTie	exon	344561274	344561527	1000	-	.	transcript_id "STRG.1082.1"; gene_id "STRG.1082";
1A	StringTie	exon	344561646	344561809	1000	-	.	transcript_id "STRG.1082.1"; gene_id "STRG.1082";
1A	StringTie	exon	344561890	344562053	1000	-	.	transcript_id "STRG.1082.1"; gene_id "STRG.1082";
1A	StringTie	exon	344562170	344562935	1000	-	.	transcript_id "STRG.1082.1"; gene_id "STRG.1082";
1A	StringTie	transcript	345068126	345073638	1000	+	.	transcript_id "STRG.1083.1"; gene_id "STRG.1083"
1A	StringTie	exon	345068126	345068458	1000	+	.	transcript_id "STRG.1083.1"; gene_id "STRG.1083";
1A	StringTie	exon	345069483	345069749	1000	+	.	transcript_id "STRG.1083.1"; gene_id "STRG.1083";
1A	StringTie	exon	345069834	345069926	1000	+	.	transcript_id "STRG.1083.1"; gene_id "STRG.1083";
1A	StringTie	exon	345070232	345070291	1000	+	.	transcript_id "STRG.1083.1"; gene_id "STRG.1083";
1A	StringTie	exon	345070397	345070669	1000	+	.	transcript_id "STRG.1083.1"; gene_id "STRG.1083";
1A	StringTie	exon	345070762	345070836	1000	+	.	transcript_id "STRG.1083.1"; gene_id "STRG.1083";
1A	StringTie	exon	345071005	345071061	1000	+	.	transcript_id "STRG.1083.1"; gene_id "STRG.1083";
1A	StringTie	exon	345071134	345071274	1000	+	.	transcript_id "STRG.1083.1"; gene_id "STRG.1083";
1A	StringTie	exon	345071636	345071686	1000	+	.	transcript_id "STRG.1083.1"; gene_id "STRG.1083";
1A	StringTie	exon	345071768	345071863	1000	+	.	transcript_id "STRG.1083.1"; gene_id "STRG.1083";
1A	StringTie	exon	345071940	345072023	1000	+	.	transcript_id "STRG.1083.1"; gene_id "STRG.1083";
1A	StringTie	exon	345072776	345072878	1000	+	.	transcript_id "STRG.1083.1"; gene_id "STRG.1083";
1A	StringTie	exon	345073003	345073638	1000	+	.	transcript_id "STRG.1083.1"; gene_id "STRG.1083";
1A	StringTie	transcript	345075699	345080085	1000	+	.	transcript_id "STRG.1086.1"; gene_id "STRG.1086"
1A	StringTie	exon	345075699	345076113	1000	+	.	transcript_id "STRG.1086.1"; gene_id "STRG.1086";
1A	StringTie	exon	345076211	345076270	1000	+	.	transcript_id "STRG.1086.1"; gene_id "STRG.1086";
1A	StringTie	exon	345076580	345076651	1000	+	.	transcript_id "STRG.1086.1"; gene_id "STRG.1086";
1A	StringTie	exon	345076751	345076959	1000	+	.	transcript_id "STRG.1086.1"; gene_id "STRG.1086";
1A	StringTie	exon	345077044	345077204	1000	+	.	transcript_id "STRG.1086.1"; gene_id "STRG.1086";
1A	StringTie	exon	345077304	345077362	1000	+	.	transcript_id "STRG.1086.1"; gene_id "STRG.1086";
1A	StringTie	exon	345077474	345077520	1000	+	.	transcript_id "STRG.1086.1"; gene_id "STRG.1086";
1A	StringTie	exon	345077681	345077824	1000	+	.	transcript_id "STRG.1086.1"; gene_id "STRG.1086";
1A	StringTie	exon	345078375	345078466	1000	+	.	transcript_id "STRG.1086.1"; gene_id "STRG.1086";
1A	StringTie	exon	345079140	345080085	1000	+	.	transcript_id "STRG.1086.1"; gene_id "STRG.1086";
1A	StringTie	transcript	345075699	345080085	1000	+	.	transcript_id "STRG.1086.2"; gene_id "STRG.1086"
1A	StringTie	exon	345075699	345075900	1000	+	.	transcript_id "STRG.1086.2"; gene_id "STRG.1086";
1A	StringTie	exon	345075973	345076113	1000	+	.	transcript_id "STRG.1086.2"; gene_id "STRG.1086";
1A	StringTie	exon	345076211	345076270	1000	+	.	transcript_id "STRG.1086.2"; gene_id "STRG.1086";
1A	StringTie	exon	345076580	345076651	1000	+	.	transcript_id "STRG.1086.2"; gene_id "STRG.1086";
1A	StringTie	exon	345076751	345076959	1000	+	.	transcript_id "STRG.1086.2"; gene_id "STRG.1086";
1A	StringTie	exon	345077044	345077204	1000	+	.	transcript_id "STRG.1086.2"; gene_id "STRG.1086";
1A	StringTie	exon	345077304	345077362	1000	+	.	transcript_id "STRG.1086.2"; gene_id "STRG.1086";
1A	StringTie	exon	345077474	345077520	1000	+	.	transcript_id "STRG.1086.2"; gene_id "STRG.1086";
1A	StringTie	exon	345077681	345077824	1000	+	.	transcript_id "STRG.1086.2"; gene_id "STRG.1086";
1A	StringTie	exon	345078375	345078466	1000	+	.	transcript_id "STRG.1086.2"; gene_id "STRG.1086";
1A	StringTie	exon	345079140	345080085	1000	+	.	transcript_id "STRG.1086.2"; gene_id "STRG.1086";
1A	StringTie	transcript	345080031	345082204	1000	-	.	transcript_id "STRG.1087.1"; gene_id "STRG.1087"
1A	StringTie	exon	345080031	345080674	1000	-	.	transcript_id "STRG.1087.1"; gene_id "STRG.1087";
1A	StringTie	exon	345080773	345081518	1000	-	.	transcript_id "STRG.1087.1"; gene_id "STRG.1087";
1A	StringTie	exon	345081649	345082204	1000	-	.	transcript_id "STRG.1087.1"; gene_id "STRG.1087";
1A	StringTie	transcript	345278826	345280961	1000	-	.	transcript_id "STRG.1084.1"; gene_id "STRG.1084"
1A	StringTie	exon	345278826	345280483	1000	-	.	transcript_id "STRG.1084.1"; gene_id "STRG.1084";
1A	StringTie	exon	345280571	345280961	1000	-	.	transcript_id "STRG.1084.1"; gene_id "STRG.1084";
1A	StringTie	transcript	345562322	345566732	1000	-	.	transcript_id "STRG.1085.1"; gene_id "STRG.1085"
1A	StringTie	exon	345562322	345563169	1000	-	.	transcript_id "STRG.1085.1"; gene_id "STRG.1085";
1A	StringTie	exon	345563283	345563337	1000	-	.	transcript_id "STRG.1085.1"; gene_id "STRG.1085";
1A	StringTie	exon	345563425	345563515	1000	-	.	transcript_id "STRG.1085.1"; gene_id "STRG.1085";
1A	StringTie	exon	345563923	345564054	1000	-	.	transcript_id "STRG.1085.1"; gene_id "STRG.1085";
1A	StringTie	exon	345564154	345564229	1000	-	.	transcript_id "STRG.1085.1"; gene_id "STRG.1085";
1A	StringTie	exon	345564511	345564569	1000	-	.	transcript_id "STRG.1085.1"; gene_id "STRG.1085";
1A	StringTie	exon	345564716	345564757	1000	-	.	transcript_id "STRG.1085.1"; gene_id "STRG.1085";
1A	StringTie	exon	345565941	345566031	1000	-	.	transcript_id "STRG.1085.1"; gene_id "STRG.1085";
1A	StringTie	exon	345566116	345566732	1000	-	.	transcript_id "STRG.1085.1"; gene_id "STRG.1085";
1A	StringTie	transcript	346077715	346083112	1000	-	.	transcript_id "STRG.1088.1"; gene_id "STRG.1088"
1A	StringTie	exon	346077715	346078480	1000	-	.	transcript_id "STRG.1088.1"; gene_id "STRG.1088";
1A	StringTie	exon	346078599	346078653	1000	-	.	transcript_id "STRG.1088.1"; gene_id "STRG.1088";
1A	StringTie	exon	346078783	346078890	1000	-	.	transcript_id "STRG.1088.1"; gene_id "STRG.1088";
1A	StringTie	exon	346079309	346079440	1000	-	.	transcript_id "STRG.1088.1"; gene_id "STRG.1088";
1A	StringTie	exon	346079540	346079615	1000	-	.	transcript_id "STRG.1088.1"; gene_id "STRG.1088";
1A	StringTie	exon	346079833	346079891	1000	-	.	transcript_id "STRG.1088.1"; gene_id "STRG.1088";
1A	StringTie	exon	346080038	346080079	1000	-	.	transcript_id "STRG.1088.1"; gene_id "STRG.1088";
1A	StringTie	exon	346082336	346082426	1000	-	.	transcript_id "STRG.1088.1"; gene_id "STRG.1088";
1A	StringTie	exon	346082511	346083112	1000	-	.	transcript_id "STRG.1088.1"; gene_id "STRG.1088";
1A	StringTie	transcript	346083318	346086405	1000	-	.	transcript_id "STRG.1089.1"; gene_id "STRG.1089"
1A	StringTie	exon	346083318	346083876	1000	-	.	transcript_id "STRG.1089.1"; gene_id "STRG.1089";
1A	StringTie	exon	346083989	346086405	1000	-	.	transcript_id "STRG.1089.1"; gene_id "STRG.1089";
1A	StringTie	transcript	346092549	346099534	1000	-	.	transcript_id "STRG.1090.1"; gene_id "STRG.1090"
1A	StringTie	exon	346092549	346099534	1000	-	.	transcript_id "STRG.1090.1"; gene_id "STRG.1090";
1A	StringTie	transcript	346302692	346305888	1000	+	.	transcript_id "STRG.1092.1"; gene_id "STRG.1092"
1A	StringTie	exon	346302692	346303544	1000	+	.	transcript_id "STRG.1092.1"; gene_id "STRG.1092";
1A	StringTie	exon	346303632	346303772	1000	+	.	transcript_id "STRG.1092.1"; gene_id "STRG.1092";
1A	StringTie	exon	346303848	346304120	1000	+	.	transcript_id "STRG.1092.1"; gene_id "STRG.1092";
1A	StringTie	exon	346304238	346304365	1000	+	.	transcript_id "STRG.1092.1"; gene_id "STRG.1092";
1A	StringTie	exon	346304496	346304639	1000	+	.	transcript_id "STRG.1092.1"; gene_id "STRG.1092";
1A	StringTie	exon	346304767	346305888	1000	+	.	transcript_id "STRG.1092.1"; gene_id "STRG.1092";
1A	StringTie	transcript	346354994	346356452	1000	+	.	transcript_id "STRG.1091.1"; gene_id "STRG.1091"
1A	StringTie	exon	346354994	346355809	1000	+	.	transcript_id "STRG.1091.1"; gene_id "STRG.1091";
1A	StringTie	exon	346355910	346356452	1000	+	.	transcript_id "STRG.1091.1"; gene_id "STRG.1091";
1A	StringTie	transcript	346360815	346365955	1000	-	.	transcript_id "STRG.1093.1"; gene_id "STRG.1093"
1A	StringTie	exon	346360815	346361709	1000	-	.	transcript_id "STRG.1093.1"; gene_id "STRG.1093";
1A	StringTie	exon	346362031	346362144	1000	-	.	transcript_id "STRG.1093.1"; gene_id "STRG.1093";
1A	StringTie	exon	346362778	346362936	1000	-	.	transcript_id "STRG.1093.1"; gene_id "STRG.1093";
1A	StringTie	exon	346363025	346363213	1000	-	.	transcript_id "STRG.1093.1"; gene_id "STRG.1093";
1A	StringTie	exon	346363744	346363829	1000	-	.	transcript_id "STRG.1093.1"; gene_id "STRG.1093";
1A	StringTie	exon	346364156	346364261	1000	-	.	transcript_id "STRG.1093.1"; gene_id "STRG.1093";
1A	StringTie	exon	346364493	346364626	1000	-	.	transcript_id "STRG.1093.1"; gene_id "STRG.1093";
1A	StringTie	exon	346364999	346365134	1000	-	.	transcript_id "STRG.1093.1"; gene_id "STRG.1093";
1A	StringTie	exon	346365231	346365487	1000	-	.	transcript_id "STRG.1093.1"; gene_id "STRG.1093";
1A	StringTie	exon	346365618	346365955	1000	-	.	transcript_id "STRG.1093.1"; gene_id "STRG.1093";
1A	StringTie	transcript	346969128	346973671	1000	+	.	transcript_id "STRG.1094.1"; gene_id "STRG.1094"
1A	StringTie	exon	346969128	346969329	1000	+	.	transcript_id "STRG.1094.1"; gene_id "STRG.1094";
1A	StringTie	exon	346969425	346969735	1000	+	.	transcript_id "STRG.1094.1"; gene_id "STRG.1094";
1A	StringTie	exon	346972041	346972960	1000	+	.	transcript_id "STRG.1094.1"; gene_id "STRG.1094";
1A	StringTie	exon	346973045	346973671	1000	+	.	transcript_id "STRG.1094.1"; gene_id "STRG.1094";
1A	StringTie	transcript	346969356	346973671	1000	+	.	transcript_id "STRG.1094.2"; gene_id "STRG.1094"
1A	StringTie	exon	346969356	346969735	1000	+	.	transcript_id "STRG.1094.2"; gene_id "STRG.1094";
1A	StringTie	exon	346972041	346972960	1000	+	.	transcript_id "STRG.1094.2"; gene_id "STRG.1094";
1A	StringTie	exon	346973045	346973671	1000	+	.	transcript_id "STRG.1094.2"; gene_id "STRG.1094";
1A	StringTie	transcript	346969736	346971611	1000	+	.	transcript_id "STRG.1095.1"; gene_id "STRG.1095"
1A	StringTie	exon	346969736	346971611	1000	+	.	transcript_id "STRG.1095.1"; gene_id "STRG.1095";
1A	StringTie	transcript	347158543	347166945	1000	-	.	transcript_id "STRG.1096.1"; gene_id "STRG.1096"
1A	StringTie	exon	347158543	347159515	1000	-	.	transcript_id "STRG.1096.1"; gene_id "STRG.1096";
1A	StringTie	exon	347159595	347160026	1000	-	.	transcript_id "STRG.1096.1"; gene_id "STRG.1096";
1A	StringTie	exon	347160107	347160228	1000	-	.	transcript_id "STRG.1096.1"; gene_id "STRG.1096";
1A	StringTie	exon	347160300	347160530	1000	-	.	transcript_id "STRG.1096.1"; gene_id "STRG.1096";
1A	StringTie	exon	347160600	347161344	1000	-	.	transcript_id "STRG.1096.1"; gene_id "STRG.1096";
1A	StringTie	exon	347161437	347161853	1000	-	.	transcript_id "STRG.1096.1"; gene_id "STRG.1096";
1A	StringTie	exon	347161944	347162737	1000	-	.	transcript_id "STRG.1096.1"; gene_id "STRG.1096";
1A	StringTie	exon	347163328	347163413	1000	-	.	transcript_id "STRG.1096.1"; gene_id "STRG.1096";
1A	StringTie	exon	347164339	347165439	1000	-	.	transcript_id "STRG.1096.1"; gene_id "STRG.1096";
1A	StringTie	exon	347166111	347166191	1000	-	.	transcript_id "STRG.1096.1"; gene_id "STRG.1096";
1A	StringTie	exon	347166607	347166945	1000	-	.	transcript_id "STRG.1096.1"; gene_id "STRG.1096";
1A	StringTie	transcript	347158543	347166945	1000	-	.	transcript_id "STRG.1096.2"; gene_id "STRG.1096"
1A	StringTie	exon	347158543	347159515	1000	-	.	transcript_id "STRG.1096.2"; gene_id "STRG.1096";
1A	StringTie	exon	347159595	347160026	1000	-	.	transcript_id "STRG.1096.2"; gene_id "STRG.1096";
1A	StringTie	exon	347160107	347160228	1000	-	.	transcript_id "STRG.1096.2"; gene_id "STRG.1096";
1A	StringTie	exon	347160300	347160530	1000	-	.	transcript_id "STRG.1096.2"; gene_id "STRG.1096";
1A	StringTie	exon	347160600	347161344	1000	-	.	transcript_id "STRG.1096.2"; gene_id "STRG.1096";
1A	StringTie	exon	347161437	347161853	1000	-	.	transcript_id "STRG.1096.2"; gene_id "STRG.1096";
1A	StringTie	exon	347161944	347162737	1000	-	.	transcript_id "STRG.1096.2"; gene_id "STRG.1096";
1A	StringTie	exon	347163328	347163413	1000	-	.	transcript_id "STRG.1096.2"; gene_id "STRG.1096";
1A	StringTie	exon	347164339	347166945	1000	-	.	transcript_id "STRG.1096.2"; gene_id "STRG.1096";
1A	StringTie	transcript	347785949	347794230	1000	-	.	transcript_id "STRG.1098.1"; gene_id "STRG.1098"
1A	StringTie	exon	347785949	347786361	1000	-	.	transcript_id "STRG.1098.1"; gene_id "STRG.1098";
1A	StringTie	exon	347786479	347786520	1000	-	.	transcript_id "STRG.1098.1"; gene_id "STRG.1098";
1A	StringTie	exon	347786594	347786695	1000	-	.	transcript_id "STRG.1098.1"; gene_id "STRG.1098";
1A	StringTie	exon	347788409	347788507	1000	-	.	transcript_id "STRG.1098.1"; gene_id "STRG.1098";
1A	StringTie	exon	347788588	347788648	1000	-	.	transcript_id "STRG.1098.1"; gene_id "STRG.1098";
1A	StringTie	exon	347789181	347789302	1000	-	.	transcript_id "STRG.1098.1"; gene_id "STRG.1098";
1A	StringTie	exon	347789506	347789591	1000	-	.	transcript_id "STRG.1098.1"; gene_id "STRG.1098";
1A	StringTie	exon	347790131	347790215	1000	-	.	transcript_id "STRG.1098.1"; gene_id "STRG.1098";
1A	StringTie	exon	347790772	347790855	1000	-	.	transcript_id "STRG.1098.1"; gene_id "STRG.1098";
1A	StringTie	exon	347790942	347791021	1000	-	.	transcript_id "STRG.1098.1"; gene_id "STRG.1098";
1A	StringTie	exon	347791197	347791260	1000	-	.	transcript_id "STRG.1098.1"; gene_id "STRG.1098";
1A	StringTie	exon	347791891	347791959	1000	-	.	transcript_id "STRG.1098.1"; gene_id "STRG.1098";
1A	StringTie	exon	347792075	347792155	1000	-	.	transcript_id "STRG.1098.1"; gene_id "STRG.1098";
1A	StringTie	exon	347794069	347794230	1000	-	.	transcript_id "STRG.1098.1"; gene_id "STRG.1098";
1A	StringTie	transcript	347785949	347794230	1000	-	.	transcript_id "STRG.1098.2"; gene_id "STRG.1098"
1A	StringTie	exon	347785949	347786361	1000	-	.	transcript_id "STRG.1098.2"; gene_id "STRG.1098";
1A	StringTie	exon	347786479	347786520	1000	-	.	transcript_id "STRG.1098.2"; gene_id "STRG.1098";
1A	StringTie	exon	347786594	347786695	1000	-	.	transcript_id "STRG.1098.2"; gene_id "STRG.1098";
1A	StringTie	exon	347788409	347788507	1000	-	.	transcript_id "STRG.1098.2"; gene_id "STRG.1098";
1A	StringTie	exon	347788588	347788648	1000	-	.	transcript_id "STRG.1098.2"; gene_id "STRG.1098";
1A	StringTie	exon	347789181	347789302	1000	-	.	transcript_id "STRG.1098.2"; gene_id "STRG.1098";
1A	StringTie	exon	347789506	347789591	1000	-	.	transcript_id "STRG.1098.2"; gene_id "STRG.1098";
1A	StringTie	exon	347790131	347790215	1000	-	.	transcript_id "STRG.1098.2"; gene_id "STRG.1098";
1A	StringTie	exon	347790772	347790855	1000	-	.	transcript_id "STRG.1098.2"; gene_id "STRG.1098";
1A	StringTie	exon	347790942	347791021	1000	-	.	transcript_id "STRG.1098.2"; gene_id "STRG.1098";
1A	StringTie	exon	347791197	347791260	1000	-	.	transcript_id "STRG.1098.2"; gene_id "STRG.1098";
1A	StringTie	exon	347791891	347791959	1000	-	.	transcript_id "STRG.1098.2"; gene_id "STRG.1098";
1A	StringTie	exon	347792075	347792155	1000	-	.	transcript_id "STRG.1098.2"; gene_id "STRG.1098";
1A	StringTie	exon	347792754	347792786	1000	-	.	transcript_id "STRG.1098.2"; gene_id "STRG.1098";
1A	StringTie	exon	347794069	347794230	1000	-	.	transcript_id "STRG.1098.2"; gene_id "STRG.1098";
1A	StringTie	transcript	347844762	347848838	1000	-	.	transcript_id "STRG.1097.1"; gene_id "STRG.1097"
1A	StringTie	exon	347844762	347845549	1000	-	.	transcript_id "STRG.1097.1"; gene_id "STRG.1097";
1A	StringTie	exon	347845634	347845795	1000	-	.	transcript_id "STRG.1097.1"; gene_id "STRG.1097";
1A	StringTie	exon	347846206	347846337	1000	-	.	transcript_id "STRG.1097.1"; gene_id "STRG.1097";
1A	StringTie	exon	347847397	347847449	1000	-	.	transcript_id "STRG.1097.1"; gene_id "STRG.1097";
1A	StringTie	exon	347847538	347848314	1000	-	.	transcript_id "STRG.1097.1"; gene_id "STRG.1097";
1A	StringTie	exon	347848616	347848838	1000	-	.	transcript_id "STRG.1097.1"; gene_id "STRG.1097";
1A	StringTie	transcript	348470667	348474120	1000	+	.	transcript_id "STRG.1099.1"; gene_id "STRG.1099"
1A	StringTie	exon	348470667	348471201	1000	+	.	transcript_id "STRG.1099.1"; gene_id "STRG.1099";
1A	StringTie	exon	348471759	348472024	1000	+	.	transcript_id "STRG.1099.1"; gene_id "STRG.1099";
1A	StringTie	exon	348472139	348472256	1000	+	.	transcript_id "STRG.1099.1"; gene_id "STRG.1099";
1A	StringTie	exon	348472592	348472800	1000	+	.	transcript_id "STRG.1099.1"; gene_id "STRG.1099";
1A	StringTie	exon	348473186	348474120	1000	+	.	transcript_id "STRG.1099.1"; gene_id "STRG.1099";
1A	StringTie	transcript	348470667	348474120	1000	+	.	transcript_id "STRG.1099.2"; gene_id "STRG.1099"
1A	StringTie	exon	348470667	348471264	1000	+	.	transcript_id "STRG.1099.2"; gene_id "STRG.1099";
1A	StringTie	exon	348471759	348472024	1000	+	.	transcript_id "STRG.1099.2"; gene_id "STRG.1099";
1A	StringTie	exon	348472139	348472256	1000	+	.	transcript_id "STRG.1099.2"; gene_id "STRG.1099";
1A	StringTie	exon	348472592	348472800	1000	+	.	transcript_id "STRG.1099.2"; gene_id "STRG.1099";
1A	StringTie	exon	348473186	348474120	1000	+	.	transcript_id "STRG.1099.2"; gene_id "STRG.1099";
1A	StringTie	transcript	348475056	348477510	1000	+	.	transcript_id "STRG.1100.1"; gene_id "STRG.1100"
1A	StringTie	exon	348475056	348475312	1000	+	.	transcript_id "STRG.1100.1"; gene_id "STRG.1100";
1A	StringTie	exon	348475925	348476044	1000	+	.	transcript_id "STRG.1100.1"; gene_id "STRG.1100";
1A	StringTie	exon	348476170	348476284	1000	+	.	transcript_id "STRG.1100.1"; gene_id "STRG.1100";
1A	StringTie	exon	348476380	348476473	1000	+	.	transcript_id "STRG.1100.1"; gene_id "STRG.1100";
1A	StringTie	exon	348476951	348477510	1000	+	.	transcript_id "STRG.1100.1"; gene_id "STRG.1100";
1A	StringTie	transcript	349129649	349134080	1000	+	.	transcript_id "STRG.1101.1"; gene_id "STRG.1101"
1A	StringTie	exon	349129649	349130084	1000	+	.	transcript_id "STRG.1101.1"; gene_id "STRG.1101";
1A	StringTie	exon	349130235	349130342	1000	+	.	transcript_id "STRG.1101.1"; gene_id "STRG.1101";
1A	StringTie	exon	349131481	349131585	1000	+	.	transcript_id "STRG.1101.1"; gene_id "STRG.1101";
1A	StringTie	exon	349131676	349131717	1000	+	.	transcript_id "STRG.1101.1"; gene_id "STRG.1101";
1A	StringTie	exon	349131799	349131894	1000	+	.	transcript_id "STRG.1101.1"; gene_id "STRG.1101";
1A	StringTie	exon	349131981	349132073	1000	+	.	transcript_id "STRG.1101.1"; gene_id "STRG.1101";
1A	StringTie	exon	349132234	349132350	1000	+	.	transcript_id "STRG.1101.1"; gene_id "STRG.1101";
1A	StringTie	exon	349132457	349132489	1000	+	.	transcript_id "STRG.1101.1"; gene_id "STRG.1101";
1A	StringTie	exon	349133398	349133448	1000	+	.	transcript_id "STRG.1101.1"; gene_id "STRG.1101";
1A	StringTie	exon	349133538	349133615	1000	+	.	transcript_id "STRG.1101.1"; gene_id "STRG.1101";
1A	StringTie	exon	349133707	349134080	1000	+	.	transcript_id "STRG.1101.1"; gene_id "STRG.1101";
1A	StringTie	transcript	349129649	349134080	1000	+	.	transcript_id "STRG.1101.2"; gene_id "STRG.1101"
1A	StringTie	exon	349129649	349130084	1000	+	.	transcript_id "STRG.1101.2"; gene_id "STRG.1101";
1A	StringTie	exon	349131481	349131585	1000	+	.	transcript_id "STRG.1101.2"; gene_id "STRG.1101";
1A	StringTie	exon	349131676	349131717	1000	+	.	transcript_id "STRG.1101.2"; gene_id "STRG.1101";
1A	StringTie	exon	349131799	349131894	1000	+	.	transcript_id "STRG.1101.2"; gene_id "STRG.1101";
1A	StringTie	exon	349131981	349132073	1000	+	.	transcript_id "STRG.1101.2"; gene_id "STRG.1101";
1A	StringTie	exon	349132234	349132350	1000	+	.	transcript_id "STRG.1101.2"; gene_id "STRG.1101";
1A	StringTie	exon	349132457	349132489	1000	+	.	transcript_id "STRG.1101.2"; gene_id "STRG.1101";
1A	StringTie	exon	349133398	349133448	1000	+	.	transcript_id "STRG.1101.2"; gene_id "STRG.1101";
1A	StringTie	exon	349133538	349133615	1000	+	.	transcript_id "STRG.1101.2"; gene_id "STRG.1101";
1A	StringTie	exon	349133707	349134080	1000	+	.	transcript_id "STRG.1101.2"; gene_id "STRG.1101";
1A	StringTie	transcript	349129649	349134080	1000	+	.	transcript_id "STRG.1101.3"; gene_id "STRG.1101"
1A	StringTie	exon	349129649	349130084	1000	+	.	transcript_id "STRG.1101.3"; gene_id "STRG.1101";
1A	StringTie	exon	349130235	349130920	1000	+	.	transcript_id "STRG.1101.3"; gene_id "STRG.1101";
1A	StringTie	exon	349131481	349131585	1000	+	.	transcript_id "STRG.1101.3"; gene_id "STRG.1101";
1A	StringTie	exon	349131676	349131717	1000	+	.	transcript_id "STRG.1101.3"; gene_id "STRG.1101";
1A	StringTie	exon	349131799	349131894	1000	+	.	transcript_id "STRG.1101.3"; gene_id "STRG.1101";
1A	StringTie	exon	349131981	349132073	1000	+	.	transcript_id "STRG.1101.3"; gene_id "STRG.1101";
1A	StringTie	exon	349132234	349132350	1000	+	.	transcript_id "STRG.1101.3"; gene_id "STRG.1101";
1A	StringTie	exon	349132457	349132489	1000	+	.	transcript_id "STRG.1101.3"; gene_id "STRG.1101";
1A	StringTie	exon	349133398	349133448	1000	+	.	transcript_id "STRG.1101.3"; gene_id "STRG.1101";
1A	StringTie	exon	349133538	349133615	1000	+	.	transcript_id "STRG.1101.3"; gene_id "STRG.1101";
1A	StringTie	exon	349133707	349134080	1000	+	.	transcript_id "STRG.1101.3"; gene_id "STRG.1101";
1A	StringTie	transcript	349364824	349367581	1000	+	.	transcript_id "STRG.1102.1"; gene_id "STRG.1102"
1A	StringTie	exon	349364824	349367581	1000	+	.	transcript_id "STRG.1102.1"; gene_id "STRG.1102";
1A	StringTie	transcript	349879180	349882634	1000	+	.	transcript_id "STRG.1103.1"; gene_id "STRG.1103"
1A	StringTie	exon	349879180	349879509	1000	+	.	transcript_id "STRG.1103.1"; gene_id "STRG.1103";
1A	StringTie	exon	349879595	349882634	1000	+	.	transcript_id "STRG.1103.1"; gene_id "STRG.1103";
1A	StringTie	transcript	350009850	350011803	1000	-	.	transcript_id "STRG.1105.1"; gene_id "STRG.1105"
1A	StringTie	exon	350009850	350010989	1000	-	.	transcript_id "STRG.1105.1"; gene_id "STRG.1105";
1A	StringTie	exon	350011718	350011803	1000	-	.	transcript_id "STRG.1105.1"; gene_id "STRG.1105";
1A	StringTie	transcript	350012039	350015170	1000	-	.	transcript_id "STRG.1106.1"; gene_id "STRG.1106"
1A	StringTie	exon	350012039	350012757	1000	-	.	transcript_id "STRG.1106.1"; gene_id "STRG.1106";
1A	StringTie	exon	350013741	350014132	1000	-	.	transcript_id "STRG.1106.1"; gene_id "STRG.1106";
1A	StringTie	exon	350015016	350015170	1000	-	.	transcript_id "STRG.1106.1"; gene_id "STRG.1106";
1A	StringTie	transcript	350306925	350311214	1000	+	.	transcript_id "STRG.1104.1"; gene_id "STRG.1104"
1A	StringTie	exon	350306925	350307163	1000	+	.	transcript_id "STRG.1104.1"; gene_id "STRG.1104";
1A	StringTie	exon	350309380	350311214	1000	+	.	transcript_id "STRG.1104.1"; gene_id "STRG.1104";
1A	StringTie	transcript	350321775	350323939	1000	-	.	transcript_id "STRG.1107.1"; gene_id "STRG.1107"
1A	StringTie	exon	350321775	350323939	1000	-	.	transcript_id "STRG.1107.1"; gene_id "STRG.1107";
1A	StringTie	transcript	350328244	350334900	1000	-	.	transcript_id "STRG.1108.1"; gene_id "STRG.1108"
1A	StringTie	exon	350328244	350328664	1000	-	.	transcript_id "STRG.1108.1"; gene_id "STRG.1108";
1A	StringTie	exon	350328749	350328849	1000	-	.	transcript_id "STRG.1108.1"; gene_id "STRG.1108";
1A	StringTie	exon	350329154	350329264	1000	-	.	transcript_id "STRG.1108.1"; gene_id "STRG.1108";
1A	StringTie	exon	350329504	350329627	1000	-	.	transcript_id "STRG.1108.1"; gene_id "STRG.1108";
1A	StringTie	exon	350329746	350329774	1000	-	.	transcript_id "STRG.1108.1"; gene_id "STRG.1108";
1A	StringTie	exon	350329848	350329920	1000	-	.	transcript_id "STRG.1108.1"; gene_id "STRG.1108";
1A	StringTie	exon	350330674	350330763	1000	-	.	transcript_id "STRG.1108.1"; gene_id "STRG.1108";
1A	StringTie	exon	350331596	350331696	1000	-	.	transcript_id "STRG.1108.1"; gene_id "STRG.1108";
1A	StringTie	exon	350332232	350332426	1000	-	.	transcript_id "STRG.1108.1"; gene_id "STRG.1108";
1A	StringTie	exon	350333158	350333325	1000	-	.	transcript_id "STRG.1108.1"; gene_id "STRG.1108";
1A	StringTie	exon	350333420	350333548	1000	-	.	transcript_id "STRG.1108.1"; gene_id "STRG.1108";
1A	StringTie	exon	350333812	350334015	1000	-	.	transcript_id "STRG.1108.1"; gene_id "STRG.1108";
1A	StringTie	exon	350334117	350334231	1000	-	.	transcript_id "STRG.1108.1"; gene_id "STRG.1108";
1A	StringTie	exon	350334554	350334900	1000	-	.	transcript_id "STRG.1108.1"; gene_id "STRG.1108";
1A	StringTie	transcript	350605061	350607410	1000	-	.	transcript_id "STRG.1109.1"; gene_id "STRG.1109"
1A	StringTie	exon	350605061	350605504	1000	-	.	transcript_id "STRG.1109.1"; gene_id "STRG.1109";
1A	StringTie	exon	350605833	350605915	1000	-	.	transcript_id "STRG.1109.1"; gene_id "STRG.1109";
1A	StringTie	exon	350606044	350606137	1000	-	.	transcript_id "STRG.1109.1"; gene_id "STRG.1109";
1A	StringTie	exon	350606248	350606321	1000	-	.	transcript_id "STRG.1109.1"; gene_id "STRG.1109";
1A	StringTie	exon	350606802	350606838	1000	-	.	transcript_id "STRG.1109.1"; gene_id "STRG.1109";
1A	StringTie	exon	350606945	350607410	1000	-	.	transcript_id "STRG.1109.1"; gene_id "STRG.1109";
1A	StringTie	transcript	350605061	350607410	1000	-	.	transcript_id "STRG.1109.2"; gene_id "STRG.1109"
1A	StringTie	exon	350605061	350605504	1000	-	.	transcript_id "STRG.1109.2"; gene_id "STRG.1109";
1A	StringTie	exon	350605833	350605915	1000	-	.	transcript_id "STRG.1109.2"; gene_id "STRG.1109";
1A	StringTie	exon	350605986	350606137	1000	-	.	transcript_id "STRG.1109.2"; gene_id "STRG.1109";
1A	StringTie	exon	350606248	350606321	1000	-	.	transcript_id "STRG.1109.2"; gene_id "STRG.1109";
1A	StringTie	exon	350606802	350606838	1000	-	.	transcript_id "STRG.1109.2"; gene_id "STRG.1109";
1A	StringTie	exon	350606945	350607410	1000	-	.	transcript_id "STRG.1109.2"; gene_id "STRG.1109";
1A	StringTie	transcript	350608929	350610946	1000	+	.	transcript_id "STRG.1110.1"; gene_id "STRG.1110"
1A	StringTie	exon	350608929	350610946	1000	+	.	transcript_id "STRG.1110.1"; gene_id "STRG.1110";
1A	StringTie	transcript	350984781	350987951	1000	-	.	transcript_id "STRG.1111.1"; gene_id "STRG.1111"
1A	StringTie	exon	350984781	350987951	1000	-	.	transcript_id "STRG.1111.1"; gene_id "STRG.1111";
1A	StringTie	transcript	350984781	350987951	1000	-	.	transcript_id "STRG.1111.2"; gene_id "STRG.1111"
1A	StringTie	exon	350984781	350985064	1000	-	.	transcript_id "STRG.1111.2"; gene_id "STRG.1111";
1A	StringTie	exon	350986331	350987951	1000	-	.	transcript_id "STRG.1111.2"; gene_id "STRG.1111";
1A	StringTie	transcript	351084965	351087281	1000	-	.	transcript_id "STRG.1112.1"; gene_id "STRG.1112"
1A	StringTie	exon	351084965	351086474	1000	-	.	transcript_id "STRG.1112.1"; gene_id "STRG.1112";
1A	StringTie	exon	351087098	351087281	1000	-	.	transcript_id "STRG.1112.1"; gene_id "STRG.1112";
1A	StringTie	transcript	351411708	351415878	1000	-	.	transcript_id "STRG.1114.1"; gene_id "STRG.1114"
1A	StringTie	exon	351411708	351412113	1000	-	.	transcript_id "STRG.1114.1"; gene_id "STRG.1114";
1A	StringTie	exon	351412196	351412297	1000	-	.	transcript_id "STRG.1114.1"; gene_id "STRG.1114";
1A	StringTie	exon	351412997	351413119	1000	-	.	transcript_id "STRG.1114.1"; gene_id "STRG.1114";
1A	StringTie	exon	351413824	351414084	1000	-	.	transcript_id "STRG.1114.1"; gene_id "STRG.1114";
1A	StringTie	exon	351414331	351414766	1000	-	.	transcript_id "STRG.1114.1"; gene_id "STRG.1114";
1A	StringTie	exon	351415464	351415582	1000	-	.	transcript_id "STRG.1114.1"; gene_id "STRG.1114";
1A	StringTie	exon	351415747	351415878	1000	-	.	transcript_id "STRG.1114.1"; gene_id "STRG.1114";
1A	StringTie	transcript	351542947	351546504	1000	+	.	transcript_id "STRG.1113.1"; gene_id "STRG.1113"
1A	StringTie	exon	351542947	351544117	1000	+	.	transcript_id "STRG.1113.1"; gene_id "STRG.1113";
1A	StringTie	exon	351544674	351544835	1000	+	.	transcript_id "STRG.1113.1"; gene_id "STRG.1113";
1A	StringTie	exon	351544927	351545119	1000	+	.	transcript_id "STRG.1113.1"; gene_id "STRG.1113";
1A	StringTie	exon	351545713	351546504	1000	+	.	transcript_id "STRG.1113.1"; gene_id "STRG.1113";
1A	StringTie	transcript	352060005	352062817	1000	+	.	transcript_id "STRG.1115.1"; gene_id "STRG.1115"
1A	StringTie	exon	352060005	352062817	1000	+	.	transcript_id "STRG.1115.1"; gene_id "STRG.1115";
1A	StringTie	transcript	352705710	352726581	1000	-	.	transcript_id "STRG.1118.1"; gene_id "STRG.1118"
1A	StringTie	exon	352705710	352706294	1000	-	.	transcript_id "STRG.1118.1"; gene_id "STRG.1118";
1A	StringTie	exon	352706427	352706495	1000	-	.	transcript_id "STRG.1118.1"; gene_id "STRG.1118";
1A	StringTie	exon	352706961	352707084	1000	-	.	transcript_id "STRG.1118.1"; gene_id "STRG.1118";
1A	StringTie	exon	352707726	352707850	1000	-	.	transcript_id "STRG.1118.1"; gene_id "STRG.1118";
1A	StringTie	exon	352708238	352708708	1000	-	.	transcript_id "STRG.1118.1"; gene_id "STRG.1118";
1A	StringTie	exon	352708791	352709134	1000	-	.	transcript_id "STRG.1118.1"; gene_id "STRG.1118";
1A	StringTie	exon	352709507	352709852	1000	-	.	transcript_id "STRG.1118.1"; gene_id "STRG.1118";
1A	StringTie	exon	352709936	352710382	1000	-	.	transcript_id "STRG.1118.1"; gene_id "STRG.1118";
1A	StringTie	exon	352711307	352711601	1000	-	.	transcript_id "STRG.1118.1"; gene_id "STRG.1118";
1A	StringTie	exon	352711808	352712152	1000	-	.	transcript_id "STRG.1118.1"; gene_id "STRG.1118";
1A	StringTie	exon	352712248	352712471	1000	-	.	transcript_id "STRG.1118.1"; gene_id "STRG.1118";
1A	StringTie	exon	352713076	352713567	1000	-	.	transcript_id "STRG.1118.1"; gene_id "STRG.1118";
1A	StringTie	exon	352713679	352714071	1000	-	.	transcript_id "STRG.1118.1"; gene_id "STRG.1118";
1A	StringTie	exon	352714522	352714662	1000	-	.	transcript_id "STRG.1118.1"; gene_id "STRG.1118";
1A	StringTie	exon	352714762	352715124	1000	-	.	transcript_id "STRG.1118.1"; gene_id "STRG.1118";
1A	StringTie	exon	352715414	352717609	1000	-	.	transcript_id "STRG.1118.1"; gene_id "STRG.1118";
1A	StringTie	exon	352722794	352722856	1000	-	.	transcript_id "STRG.1118.1"; gene_id "STRG.1118";
1A	StringTie	exon	352722939	352723040	1000	-	.	transcript_id "STRG.1118.1"; gene_id "STRG.1118";
1A	StringTie	exon	352723290	352723498	1000	-	.	transcript_id "STRG.1118.1"; gene_id "STRG.1118";
1A	StringTie	exon	352724409	352724496	1000	-	.	transcript_id "STRG.1118.1"; gene_id "STRG.1118";
1A	StringTie	exon	352724582	352724815	1000	-	.	transcript_id "STRG.1118.1"; gene_id "STRG.1118";
1A	StringTie	exon	352725772	352726581	1000	-	.	transcript_id "STRG.1118.1"; gene_id "STRG.1118";
1A	StringTie	transcript	353097670	353102440	1000	-	.	transcript_id "STRG.1116.1"; gene_id "STRG.1116"
1A	StringTie	exon	353097670	353098802	1000	-	.	transcript_id "STRG.1116.1"; gene_id "STRG.1116";
1A	StringTie	exon	353099677	353099772	1000	-	.	transcript_id "STRG.1116.1"; gene_id "STRG.1116";
1A	StringTie	exon	353099888	353100156	1000	-	.	transcript_id "STRG.1116.1"; gene_id "STRG.1116";
1A	StringTie	exon	353100639	353100813	1000	-	.	transcript_id "STRG.1116.1"; gene_id "STRG.1116";
1A	StringTie	exon	353100917	353101147	1000	-	.	transcript_id "STRG.1116.1"; gene_id "STRG.1116";
1A	StringTie	exon	353101243	353101350	1000	-	.	transcript_id "STRG.1116.1"; gene_id "STRG.1116";
1A	StringTie	exon	353101454	353102011	1000	-	.	transcript_id "STRG.1116.1"; gene_id "STRG.1116";
1A	StringTie	exon	353102134	353102440	1000	-	.	transcript_id "STRG.1116.1"; gene_id "STRG.1116";
1A	StringTie	transcript	353107248	353111912	1000	-	.	transcript_id "STRG.1117.1"; gene_id "STRG.1117"
1A	StringTie	exon	353107248	353109061	1000	-	.	transcript_id "STRG.1117.1"; gene_id "STRG.1117";
1A	StringTie	exon	353109435	353109546	1000	-	.	transcript_id "STRG.1117.1"; gene_id "STRG.1117";
1A	StringTie	exon	353110259	353110341	1000	-	.	transcript_id "STRG.1117.1"; gene_id "STRG.1117";
1A	StringTie	exon	353110941	353111171	1000	-	.	transcript_id "STRG.1117.1"; gene_id "STRG.1117";
1A	StringTie	exon	353111325	353111522	1000	-	.	transcript_id "STRG.1117.1"; gene_id "STRG.1117";
1A	StringTie	exon	353111713	353111757	1000	-	.	transcript_id "STRG.1117.1"; gene_id "STRG.1117";
1A	StringTie	exon	353111839	353111912	1000	-	.	transcript_id "STRG.1117.1"; gene_id "STRG.1117";
1A	StringTie	transcript	353107248	353112432	1000	-	.	transcript_id "STRG.1117.2"; gene_id "STRG.1117"
1A	StringTie	exon	353107248	353108199	1000	-	.	transcript_id "STRG.1117.2"; gene_id "STRG.1117";
1A	StringTie	exon	353109435	353109546	1000	-	.	transcript_id "STRG.1117.2"; gene_id "STRG.1117";
1A	StringTie	exon	353110259	353110341	1000	-	.	transcript_id "STRG.1117.2"; gene_id "STRG.1117";
1A	StringTie	exon	353110941	353111171	1000	-	.	transcript_id "STRG.1117.2"; gene_id "STRG.1117";
1A	StringTie	exon	353111325	353111622	1000	-	.	transcript_id "STRG.1117.2"; gene_id "STRG.1117";
1A	StringTie	exon	353111713	353111757	1000	-	.	transcript_id "STRG.1117.2"; gene_id "STRG.1117";
1A	StringTie	exon	353111839	353111912	1000	-	.	transcript_id "STRG.1117.2"; gene_id "STRG.1117";
1A	StringTie	exon	353111997	353112432	1000	-	.	transcript_id "STRG.1117.2"; gene_id "STRG.1117";
1A	StringTie	transcript	353107248	353112432	1000	-	.	transcript_id "STRG.1117.3"; gene_id "STRG.1117"
1A	StringTie	exon	353107248	353109546	1000	-	.	transcript_id "STRG.1117.3"; gene_id "STRG.1117";
1A	StringTie	exon	353110259	353110341	1000	-	.	transcript_id "STRG.1117.3"; gene_id "STRG.1117";
1A	StringTie	exon	353110941	353111171	1000	-	.	transcript_id "STRG.1117.3"; gene_id "STRG.1117";
1A	StringTie	exon	353111325	353111622	1000	-	.	transcript_id "STRG.1117.3"; gene_id "STRG.1117";
1A	StringTie	exon	353111713	353111757	1000	-	.	transcript_id "STRG.1117.3"; gene_id "STRG.1117";
1A	StringTie	exon	353111839	353111912	1000	-	.	transcript_id "STRG.1117.3"; gene_id "STRG.1117";
1A	StringTie	exon	353111997	353112432	1000	-	.	transcript_id "STRG.1117.3"; gene_id "STRG.1117";
1A	StringTie	transcript	353107248	353112432	1000	-	.	transcript_id "STRG.1117.4"; gene_id "STRG.1117"
1A	StringTie	exon	353107248	353109546	1000	-	.	transcript_id "STRG.1117.4"; gene_id "STRG.1117";
1A	StringTie	exon	353110259	353110341	1000	-	.	transcript_id "STRG.1117.4"; gene_id "STRG.1117";
1A	StringTie	exon	353110941	353111171	1000	-	.	transcript_id "STRG.1117.4"; gene_id "STRG.1117";
1A	StringTie	exon	353111325	353111622	1000	-	.	transcript_id "STRG.1117.4"; gene_id "STRG.1117";
1A	StringTie	exon	353111713	353111757	1000	-	.	transcript_id "STRG.1117.4"; gene_id "STRG.1117";
1A	StringTie	exon	353111839	353112432	1000	-	.	transcript_id "STRG.1117.4"; gene_id "STRG.1117";
1A	StringTie	transcript	353107248	353112432	1000	-	.	transcript_id "STRG.1117.5"; gene_id "STRG.1117"
1A	StringTie	exon	353107248	353109546	1000	-	.	transcript_id "STRG.1117.5"; gene_id "STRG.1117";
1A	StringTie	exon	353110259	353110341	1000	-	.	transcript_id "STRG.1117.5"; gene_id "STRG.1117";
1A	StringTie	exon	353110941	353111171	1000	-	.	transcript_id "STRG.1117.5"; gene_id "STRG.1117";
1A	StringTie	exon	353111325	353111757	1000	-	.	transcript_id "STRG.1117.5"; gene_id "STRG.1117";
1A	StringTie	exon	353111839	353111912	1000	-	.	transcript_id "STRG.1117.5"; gene_id "STRG.1117";
1A	StringTie	exon	353111997	353112432	1000	-	.	transcript_id "STRG.1117.5"; gene_id "STRG.1117";
1A	StringTie	transcript	353107248	353112432	1000	-	.	transcript_id "STRG.1117.6"; gene_id "STRG.1117"
1A	StringTie	exon	353107248	353109546	1000	-	.	transcript_id "STRG.1117.6"; gene_id "STRG.1117";
1A	StringTie	exon	353110259	353111171	1000	-	.	transcript_id "STRG.1117.6"; gene_id "STRG.1117";
1A	StringTie	exon	353111325	353111622	1000	-	.	transcript_id "STRG.1117.6"; gene_id "STRG.1117";
1A	StringTie	exon	353111713	353111757	1000	-	.	transcript_id "STRG.1117.6"; gene_id "STRG.1117";
1A	StringTie	exon	353111839	353111912	1000	-	.	transcript_id "STRG.1117.6"; gene_id "STRG.1117";
1A	StringTie	exon	353111997	353112432	1000	-	.	transcript_id "STRG.1117.6"; gene_id "STRG.1117";
1A	StringTie	transcript	353108633	353112432	1000	-	.	transcript_id "STRG.1117.7"; gene_id "STRG.1117"
1A	StringTie	exon	353108633	353109546	1000	-	.	transcript_id "STRG.1117.7"; gene_id "STRG.1117";
1A	StringTie	exon	353110259	353110341	1000	-	.	transcript_id "STRG.1117.7"; gene_id "STRG.1117";
1A	StringTie	exon	353110941	353111171	1000	-	.	transcript_id "STRG.1117.7"; gene_id "STRG.1117";
1A	StringTie	exon	353111325	353111522	1000	-	.	transcript_id "STRG.1117.7"; gene_id "STRG.1117";
1A	StringTie	exon	353111713	353111757	1000	-	.	transcript_id "STRG.1117.7"; gene_id "STRG.1117";
1A	StringTie	exon	353111839	353111912	1000	-	.	transcript_id "STRG.1117.7"; gene_id "STRG.1117";
1A	StringTie	exon	353111997	353112432	1000	-	.	transcript_id "STRG.1117.7"; gene_id "STRG.1117";
1A	StringTie	transcript	353108633	353112432	1000	-	.	transcript_id "STRG.1117.8"; gene_id "STRG.1117"
1A	StringTie	exon	353108633	353110341	1000	-	.	transcript_id "STRG.1117.8"; gene_id "STRG.1117";
1A	StringTie	exon	353110941	353111171	1000	-	.	transcript_id "STRG.1117.8"; gene_id "STRG.1117";
1A	StringTie	exon	353111325	353111522	1000	-	.	transcript_id "STRG.1117.8"; gene_id "STRG.1117";
1A	StringTie	exon	353111713	353111757	1000	-	.	transcript_id "STRG.1117.8"; gene_id "STRG.1117";
1A	StringTie	exon	353111839	353111912	1000	-	.	transcript_id "STRG.1117.8"; gene_id "STRG.1117";
1A	StringTie	exon	353111997	353112432	1000	-	.	transcript_id "STRG.1117.8"; gene_id "STRG.1117";
1A	StringTie	transcript	353439671	353442519	1000	+	.	transcript_id "STRG.1119.1"; gene_id "STRG.1119"
1A	StringTie	exon	353439671	353440301	1000	+	.	transcript_id "STRG.1119.1"; gene_id "STRG.1119";
1A	StringTie	exon	353441150	353441345	1000	+	.	transcript_id "STRG.1119.1"; gene_id "STRG.1119";
1A	StringTie	exon	353441931	353442519	1000	+	.	transcript_id "STRG.1119.1"; gene_id "STRG.1119";
1A	StringTie	transcript	353442713	353453796	1000	-	.	transcript_id "STRG.1120.1"; gene_id "STRG.1120"
1A	StringTie	exon	353442713	353443322	1000	-	.	transcript_id "STRG.1120.1"; gene_id "STRG.1120";
1A	StringTie	exon	353444007	353444807	1000	-	.	transcript_id "STRG.1120.1"; gene_id "STRG.1120";
1A	StringTie	exon	353446028	353446240	1000	-	.	transcript_id "STRG.1120.1"; gene_id "STRG.1120";
1A	StringTie	exon	353446799	353446992	1000	-	.	transcript_id "STRG.1120.1"; gene_id "STRG.1120";
1A	StringTie	exon	353447088	353447232	1000	-	.	transcript_id "STRG.1120.1"; gene_id "STRG.1120";
1A	StringTie	exon	353448095	353448169	1000	-	.	transcript_id "STRG.1120.1"; gene_id "STRG.1120";
1A	StringTie	exon	353448491	353448649	1000	-	.	transcript_id "STRG.1120.1"; gene_id "STRG.1120";
1A	StringTie	exon	353448730	353448909	1000	-	.	transcript_id "STRG.1120.1"; gene_id "STRG.1120";
1A	StringTie	exon	353449008	353449507	1000	-	.	transcript_id "STRG.1120.1"; gene_id "STRG.1120";
1A	StringTie	exon	353449645	353450014	1000	-	.	transcript_id "STRG.1120.1"; gene_id "STRG.1120";
1A	StringTie	exon	353450093	353450225	1000	-	.	transcript_id "STRG.1120.1"; gene_id "STRG.1120";
1A	StringTie	exon	353450301	353450431	1000	-	.	transcript_id "STRG.1120.1"; gene_id "STRG.1120";
1A	StringTie	exon	353450689	353450796	1000	-	.	transcript_id "STRG.1120.1"; gene_id "STRG.1120";
1A	StringTie	exon	353450881	353451327	1000	-	.	transcript_id "STRG.1120.1"; gene_id "STRG.1120";
1A	StringTie	exon	353451840	353451929	1000	-	.	transcript_id "STRG.1120.1"; gene_id "STRG.1120";
1A	StringTie	exon	353452131	353452439	1000	-	.	transcript_id "STRG.1120.1"; gene_id "STRG.1120";
1A	StringTie	exon	353452690	353452864	1000	-	.	transcript_id "STRG.1120.1"; gene_id "STRG.1120";
1A	StringTie	exon	353452990	353453241	1000	-	.	transcript_id "STRG.1120.1"; gene_id "STRG.1120";
1A	StringTie	exon	353453667	353453796	1000	-	.	transcript_id "STRG.1120.1"; gene_id "STRG.1120";
1A	StringTie	transcript	354034786	354035740	1000	-	.	transcript_id "STRG.1121.1"; gene_id "STRG.1121"
1A	StringTie	exon	354034786	354035197	1000	-	.	transcript_id "STRG.1121.1"; gene_id "STRG.1121";
1A	StringTie	exon	354035358	354035468	1000	-	.	transcript_id "STRG.1121.1"; gene_id "STRG.1121";
1A	StringTie	exon	354035573	354035740	1000	-	.	transcript_id "STRG.1121.1"; gene_id "STRG.1121";
1A	StringTie	transcript	354035826	354038723	1000	+	.	transcript_id "STRG.1122.1"; gene_id "STRG.1122"
1A	StringTie	exon	354035826	354036258	1000	+	.	transcript_id "STRG.1122.1"; gene_id "STRG.1122";
1A	StringTie	exon	354036350	354036417	1000	+	.	transcript_id "STRG.1122.1"; gene_id "STRG.1122";
1A	StringTie	exon	354038330	354038723	1000	+	.	transcript_id "STRG.1122.1"; gene_id "STRG.1122";
1A	StringTie	transcript	354038468	354041521	1000	-	.	transcript_id "STRG.1123.1"; gene_id "STRG.1123"
1A	StringTie	exon	354038468	354041521	1000	-	.	transcript_id "STRG.1123.1"; gene_id "STRG.1123";
1A	StringTie	transcript	354292839	354296484	1000	-	.	transcript_id "STRG.1124.1"; gene_id "STRG.1124"
1A	StringTie	exon	354292839	354293210	1000	-	.	transcript_id "STRG.1124.1"; gene_id "STRG.1124";
1A	StringTie	exon	354293400	354293485	1000	-	.	transcript_id "STRG.1124.1"; gene_id "STRG.1124";
1A	StringTie	exon	354295807	354295945	1000	-	.	transcript_id "STRG.1124.1"; gene_id "STRG.1124";
1A	StringTie	exon	354296032	354296484	1000	-	.	transcript_id "STRG.1124.1"; gene_id "STRG.1124";
1A	StringTie	transcript	354565665	354569986	1000	+	.	transcript_id "STRG.1127.1"; gene_id "STRG.1127"
1A	StringTie	exon	354565665	354566002	1000	+	.	transcript_id "STRG.1127.1"; gene_id "STRG.1127";
1A	StringTie	exon	354566089	354566190	1000	+	.	transcript_id "STRG.1127.1"; gene_id "STRG.1127";
1A	StringTie	exon	354566592	354566700	1000	+	.	transcript_id "STRG.1127.1"; gene_id "STRG.1127";
1A	StringTie	exon	354567203	354567318	1000	+	.	transcript_id "STRG.1127.1"; gene_id "STRG.1127";
1A	StringTie	exon	354567394	354567582	1000	+	.	transcript_id "STRG.1127.1"; gene_id "STRG.1127";
1A	StringTie	exon	354567990	354568135	1000	+	.	transcript_id "STRG.1127.1"; gene_id "STRG.1127";
1A	StringTie	exon	354569627	354569986	1000	+	.	transcript_id "STRG.1127.1"; gene_id "STRG.1127";
1A	StringTie	transcript	354570426	354573461	1000	-	.	transcript_id "STRG.1128.1"; gene_id "STRG.1128"
1A	StringTie	exon	354570426	354570891	1000	-	.	transcript_id "STRG.1128.1"; gene_id "STRG.1128";
1A	StringTie	exon	354571005	354571339	1000	-	.	transcript_id "STRG.1128.1"; gene_id "STRG.1128";
1A	StringTie	exon	354572199	354572390	1000	-	.	transcript_id "STRG.1128.1"; gene_id "STRG.1128";
1A	StringTie	exon	354573039	354573461	1000	-	.	transcript_id "STRG.1128.1"; gene_id "STRG.1128";
1A	StringTie	transcript	354692602	354694989	1000	+	.	transcript_id "STRG.1126.1"; gene_id "STRG.1126"
1A	StringTie	exon	354692602	354694989	1000	+	.	transcript_id "STRG.1126.1"; gene_id "STRG.1126";
1A	StringTie	transcript	354692602	354696457	1000	+	.	transcript_id "STRG.1126.2"; gene_id "STRG.1126"
1A	StringTie	exon	354692602	354692940	1000	+	.	transcript_id "STRG.1126.2"; gene_id "STRG.1126";
1A	StringTie	exon	354693010	354693215	1000	+	.	transcript_id "STRG.1126.2"; gene_id "STRG.1126";
1A	StringTie	exon	354693581	354693750	1000	+	.	transcript_id "STRG.1126.2"; gene_id "STRG.1126";
1A	StringTie	exon	354693846	354694118	1000	+	.	transcript_id "STRG.1126.2"; gene_id "STRG.1126";
1A	StringTie	exon	354694188	354694281	1000	+	.	transcript_id "STRG.1126.2"; gene_id "STRG.1126";
1A	StringTie	exon	354694356	354694465	1000	+	.	transcript_id "STRG.1126.2"; gene_id "STRG.1126";
1A	StringTie	exon	354694547	354694625	1000	+	.	transcript_id "STRG.1126.2"; gene_id "STRG.1126";
1A	StringTie	exon	354694909	354695066	1000	+	.	transcript_id "STRG.1126.2"; gene_id "STRG.1126";
1A	StringTie	exon	354695141	354695347	1000	+	.	transcript_id "STRG.1126.2"; gene_id "STRG.1126";
1A	StringTie	exon	354695543	354695803	1000	+	.	transcript_id "STRG.1126.2"; gene_id "STRG.1126";
1A	StringTie	exon	354695878	354696457	1000	+	.	transcript_id "STRG.1126.2"; gene_id "STRG.1126";
1A	StringTie	transcript	354692602	354696457	1000	+	.	transcript_id "STRG.1126.3"; gene_id "STRG.1126"
1A	StringTie	exon	354692602	354693750	1000	+	.	transcript_id "STRG.1126.3"; gene_id "STRG.1126";
1A	StringTie	exon	354693846	354694118	1000	+	.	transcript_id "STRG.1126.3"; gene_id "STRG.1126";
1A	StringTie	exon	354694188	354694281	1000	+	.	transcript_id "STRG.1126.3"; gene_id "STRG.1126";
1A	StringTie	exon	354694356	354695803	1000	+	.	transcript_id "STRG.1126.3"; gene_id "STRG.1126";
1A	StringTie	exon	354695878	354696457	1000	+	.	transcript_id "STRG.1126.3"; gene_id "STRG.1126";
1A	StringTie	transcript	354692602	354696457	1000	+	.	transcript_id "STRG.1126.4"; gene_id "STRG.1126"
1A	StringTie	exon	354692602	354693215	1000	+	.	transcript_id "STRG.1126.4"; gene_id "STRG.1126";
1A	StringTie	exon	354693581	354693750	1000	+	.	transcript_id "STRG.1126.4"; gene_id "STRG.1126";
1A	StringTie	exon	354693846	354694118	1000	+	.	transcript_id "STRG.1126.4"; gene_id "STRG.1126";
1A	StringTie	exon	354694188	354694281	1000	+	.	transcript_id "STRG.1126.4"; gene_id "STRG.1126";
1A	StringTie	exon	354694356	354694465	1000	+	.	transcript_id "STRG.1126.4"; gene_id "STRG.1126";
1A	StringTie	exon	354694547	354694625	1000	+	.	transcript_id "STRG.1126.4"; gene_id "STRG.1126";
1A	StringTie	exon	354694909	354695066	1000	+	.	transcript_id "STRG.1126.4"; gene_id "STRG.1126";
1A	StringTie	exon	354695543	354695803	1000	+	.	transcript_id "STRG.1126.4"; gene_id "STRG.1126";
1A	StringTie	exon	354695878	354696457	1000	+	.	transcript_id "STRG.1126.4"; gene_id "STRG.1126";
1A	StringTie	transcript	354692602	354696457	1000	+	.	transcript_id "STRG.1126.5"; gene_id "STRG.1126"
1A	StringTie	exon	354692602	354694118	1000	+	.	transcript_id "STRG.1126.5"; gene_id "STRG.1126";
1A	StringTie	exon	354694188	354694281	1000	+	.	transcript_id "STRG.1126.5"; gene_id "STRG.1126";
1A	StringTie	exon	354694356	354695066	1000	+	.	transcript_id "STRG.1126.5"; gene_id "STRG.1126";
1A	StringTie	exon	354695141	354695347	1000	+	.	transcript_id "STRG.1126.5"; gene_id "STRG.1126";
1A	StringTie	exon	354695543	354695803	1000	+	.	transcript_id "STRG.1126.5"; gene_id "STRG.1126";
1A	StringTie	exon	354695878	354696457	1000	+	.	transcript_id "STRG.1126.5"; gene_id "STRG.1126";
1A	StringTie	transcript	354693010	354694989	1000	+	.	transcript_id "STRG.1126.6"; gene_id "STRG.1126"
1A	StringTie	exon	354693010	354694118	1000	+	.	transcript_id "STRG.1126.6"; gene_id "STRG.1126";
1A	StringTie	exon	354694188	354694281	1000	+	.	transcript_id "STRG.1126.6"; gene_id "STRG.1126";
1A	StringTie	exon	354694356	354694465	1000	+	.	transcript_id "STRG.1126.6"; gene_id "STRG.1126";
1A	StringTie	exon	354694547	354694989	1000	+	.	transcript_id "STRG.1126.6"; gene_id "STRG.1126";
1A	StringTie	transcript	354693846	354696457	1000	+	.	transcript_id "STRG.1126.7"; gene_id "STRG.1126"
1A	StringTie	exon	354693846	354694118	1000	+	.	transcript_id "STRG.1126.7"; gene_id "STRG.1126";
1A	StringTie	exon	354694188	354694281	1000	+	.	transcript_id "STRG.1126.7"; gene_id "STRG.1126";
1A	StringTie	exon	354694356	354694465	1000	+	.	transcript_id "STRG.1126.7"; gene_id "STRG.1126";
1A	StringTie	exon	354694547	354694625	1000	+	.	transcript_id "STRG.1126.7"; gene_id "STRG.1126";
1A	StringTie	exon	354694909	354695066	1000	+	.	transcript_id "STRG.1126.7"; gene_id "STRG.1126";
1A	StringTie	exon	354695141	354695803	1000	+	.	transcript_id "STRG.1126.7"; gene_id "STRG.1126";
1A	StringTie	exon	354695878	354696457	1000	+	.	transcript_id "STRG.1126.7"; gene_id "STRG.1126";
1A	StringTie	transcript	354702674	354709538	1000	-	.	transcript_id "STRG.1125.1"; gene_id "STRG.1125"
1A	StringTie	exon	354702674	354703052	1000	-	.	transcript_id "STRG.1125.1"; gene_id "STRG.1125";
1A	StringTie	exon	354704024	354704133	1000	-	.	transcript_id "STRG.1125.1"; gene_id "STRG.1125";
1A	StringTie	exon	354706242	354706340	1000	-	.	transcript_id "STRG.1125.1"; gene_id "STRG.1125";
1A	StringTie	exon	354706625	354706830	1000	-	.	transcript_id "STRG.1125.1"; gene_id "STRG.1125";
1A	StringTie	exon	354706926	354707033	1000	-	.	transcript_id "STRG.1125.1"; gene_id "STRG.1125";
1A	StringTie	exon	354707512	354707591	1000	-	.	transcript_id "STRG.1125.1"; gene_id "STRG.1125";
1A	StringTie	exon	354707687	354707762	1000	-	.	transcript_id "STRG.1125.1"; gene_id "STRG.1125";
1A	StringTie	exon	354707919	354707994	1000	-	.	transcript_id "STRG.1125.1"; gene_id "STRG.1125";
1A	StringTie	exon	354708264	354709538	1000	-	.	transcript_id "STRG.1125.1"; gene_id "STRG.1125";
1A	StringTie	transcript	354702674	354709538	1000	-	.	transcript_id "STRG.1125.2"; gene_id "STRG.1125"
1A	StringTie	exon	354702674	354703052	1000	-	.	transcript_id "STRG.1125.2"; gene_id "STRG.1125";
1A	StringTie	exon	354704024	354704133	1000	-	.	transcript_id "STRG.1125.2"; gene_id "STRG.1125";
1A	StringTie	exon	354706242	354706314	1000	-	.	transcript_id "STRG.1125.2"; gene_id "STRG.1125";
1A	StringTie	exon	354706625	354706830	1000	-	.	transcript_id "STRG.1125.2"; gene_id "STRG.1125";
1A	StringTie	exon	354706926	354707033	1000	-	.	transcript_id "STRG.1125.2"; gene_id "STRG.1125";
1A	StringTie	exon	354707512	354707591	1000	-	.	transcript_id "STRG.1125.2"; gene_id "STRG.1125";
1A	StringTie	exon	354707687	354707762	1000	-	.	transcript_id "STRG.1125.2"; gene_id "STRG.1125";
1A	StringTie	exon	354707919	354707994	1000	-	.	transcript_id "STRG.1125.2"; gene_id "STRG.1125";
1A	StringTie	exon	354708264	354709538	1000	-	.	transcript_id "STRG.1125.2"; gene_id "STRG.1125";
1A	StringTie	transcript	354702674	354709538	1000	-	.	transcript_id "STRG.1125.3"; gene_id "STRG.1125"
1A	StringTie	exon	354702674	354703052	1000	-	.	transcript_id "STRG.1125.3"; gene_id "STRG.1125";
1A	StringTie	exon	354704024	354704133	1000	-	.	transcript_id "STRG.1125.3"; gene_id "STRG.1125";
1A	StringTie	exon	354706242	354707591	1000	-	.	transcript_id "STRG.1125.3"; gene_id "STRG.1125";
1A	StringTie	exon	354707687	354707762	1000	-	.	transcript_id "STRG.1125.3"; gene_id "STRG.1125";
1A	StringTie	exon	354707919	354707994	1000	-	.	transcript_id "STRG.1125.3"; gene_id "STRG.1125";
1A	StringTie	exon	354708264	354709538	1000	-	.	transcript_id "STRG.1125.3"; gene_id "STRG.1125";
1A	StringTie	transcript	354702674	354709538	1000	-	.	transcript_id "STRG.1125.4"; gene_id "STRG.1125"
1A	StringTie	exon	354702674	354703052	1000	-	.	transcript_id "STRG.1125.4"; gene_id "STRG.1125";
1A	StringTie	exon	354704024	354704133	1000	-	.	transcript_id "STRG.1125.4"; gene_id "STRG.1125";
1A	StringTie	exon	354706242	354707033	1000	-	.	transcript_id "STRG.1125.4"; gene_id "STRG.1125";
1A	StringTie	exon	354707919	354709538	1000	-	.	transcript_id "STRG.1125.4"; gene_id "STRG.1125";
1A	StringTie	transcript	354702674	354709538	1000	-	.	transcript_id "STRG.1125.5"; gene_id "STRG.1125"
1A	StringTie	exon	354702674	354703052	1000	-	.	transcript_id "STRG.1125.5"; gene_id "STRG.1125";
1A	StringTie	exon	354704024	354704133	1000	-	.	transcript_id "STRG.1125.5"; gene_id "STRG.1125";
1A	StringTie	exon	354706242	354706830	1000	-	.	transcript_id "STRG.1125.5"; gene_id "STRG.1125";
1A	StringTie	exon	354706926	354707033	1000	-	.	transcript_id "STRG.1125.5"; gene_id "STRG.1125";
1A	StringTie	exon	354707512	354707591	1000	-	.	transcript_id "STRG.1125.5"; gene_id "STRG.1125";
1A	StringTie	exon	354707687	354707762	1000	-	.	transcript_id "STRG.1125.5"; gene_id "STRG.1125";
1A	StringTie	exon	354707919	354707994	1000	-	.	transcript_id "STRG.1125.5"; gene_id "STRG.1125";
1A	StringTie	exon	354708264	354709538	1000	-	.	transcript_id "STRG.1125.5"; gene_id "STRG.1125";
1A	StringTie	transcript	354834805	354838568	1000	-	.	transcript_id "STRG.1129.1"; gene_id "STRG.1129"
1A	StringTie	exon	354834805	354835560	1000	-	.	transcript_id "STRG.1129.1"; gene_id "STRG.1129";
1A	StringTie	exon	354836417	354836680	1000	-	.	transcript_id "STRG.1129.1"; gene_id "STRG.1129";
1A	StringTie	exon	354837007	354837564	1000	-	.	transcript_id "STRG.1129.1"; gene_id "STRG.1129";
1A	StringTie	exon	354838374	354838568	1000	-	.	transcript_id "STRG.1129.1"; gene_id "STRG.1129";
1A	StringTie	transcript	354861383	354868350	1000	-	.	transcript_id "STRG.1130.1"; gene_id "STRG.1130"
1A	StringTie	exon	354861383	354861891	1000	-	.	transcript_id "STRG.1130.1"; gene_id "STRG.1130";
1A	StringTie	exon	354862508	354862658	1000	-	.	transcript_id "STRG.1130.1"; gene_id "STRG.1130";
1A	StringTie	exon	354864765	354864878	1000	-	.	transcript_id "STRG.1130.1"; gene_id "STRG.1130";
1A	StringTie	exon	354864959	354865078	1000	-	.	transcript_id "STRG.1130.1"; gene_id "STRG.1130";
1A	StringTie	exon	354865293	354865371	1000	-	.	transcript_id "STRG.1130.1"; gene_id "STRG.1130";
1A	StringTie	exon	354865718	354865828	1000	-	.	transcript_id "STRG.1130.1"; gene_id "STRG.1130";
1A	StringTie	exon	354865923	354865984	1000	-	.	transcript_id "STRG.1130.1"; gene_id "STRG.1130";
1A	StringTie	exon	354866072	354866173	1000	-	.	transcript_id "STRG.1130.1"; gene_id "STRG.1130";
1A	StringTie	exon	354866595	354866652	1000	-	.	transcript_id "STRG.1130.1"; gene_id "STRG.1130";
1A	StringTie	exon	354867272	354867369	1000	-	.	transcript_id "STRG.1130.1"; gene_id "STRG.1130";
1A	StringTie	exon	354867466	354867552	1000	-	.	transcript_id "STRG.1130.1"; gene_id "STRG.1130";
1A	StringTie	exon	354867644	354867741	1000	-	.	transcript_id "STRG.1130.1"; gene_id "STRG.1130";
1A	StringTie	exon	354867874	354868350	1000	-	.	transcript_id "STRG.1130.1"; gene_id "STRG.1130";
1A	StringTie	transcript	355584993	355594955	1000	+	.	transcript_id "STRG.1132.1"; gene_id "STRG.1132"
1A	StringTie	exon	355584993	355585237	1000	+	.	transcript_id "STRG.1132.1"; gene_id "STRG.1132";
1A	StringTie	exon	355585845	355585963	1000	+	.	transcript_id "STRG.1132.1"; gene_id "STRG.1132";
1A	StringTie	exon	355586346	355586401	1000	+	.	transcript_id "STRG.1132.1"; gene_id "STRG.1132";
1A	StringTie	exon	355586504	355586607	1000	+	.	transcript_id "STRG.1132.1"; gene_id "STRG.1132";
1A	StringTie	exon	355587579	355587708	1000	+	.	transcript_id "STRG.1132.1"; gene_id "STRG.1132";
1A	StringTie	exon	355588406	355588521	1000	+	.	transcript_id "STRG.1132.1"; gene_id "STRG.1132";
1A	StringTie	exon	355588619	355588685	1000	+	.	transcript_id "STRG.1132.1"; gene_id "STRG.1132";
1A	StringTie	exon	355589922	355589963	1000	+	.	transcript_id "STRG.1132.1"; gene_id "STRG.1132";
1A	StringTie	exon	355590118	355590159	1000	+	.	transcript_id "STRG.1132.1"; gene_id "STRG.1132";
1A	StringTie	exon	355590340	355590416	1000	+	.	transcript_id "STRG.1132.1"; gene_id "STRG.1132";
1A	StringTie	exon	355590644	355590770	1000	+	.	transcript_id "STRG.1132.1"; gene_id "STRG.1132";
1A	StringTie	exon	355590876	355591043	1000	+	.	transcript_id "STRG.1132.1"; gene_id "STRG.1132";
1A	StringTie	exon	355591329	355591454	1000	+	.	transcript_id "STRG.1132.1"; gene_id "STRG.1132";
1A	StringTie	exon	355591558	355591668	1000	+	.	transcript_id "STRG.1132.1"; gene_id "STRG.1132";
1A	StringTie	exon	355591779	355591913	1000	+	.	transcript_id "STRG.1132.1"; gene_id "STRG.1132";
1A	StringTie	exon	355592539	355592613	1000	+	.	transcript_id "STRG.1132.1"; gene_id "STRG.1132";
1A	StringTie	exon	355593999	355594106	1000	+	.	transcript_id "STRG.1132.1"; gene_id "STRG.1132";
1A	StringTie	exon	355594190	355594276	1000	+	.	transcript_id "STRG.1132.1"; gene_id "STRG.1132";
1A	StringTie	exon	355594365	355594451	1000	+	.	transcript_id "STRG.1132.1"; gene_id "STRG.1132";
1A	StringTie	exon	355594537	355594955	1000	+	.	transcript_id "STRG.1132.1"; gene_id "STRG.1132";
1A	StringTie	transcript	355584993	355594955	1000	+	.	transcript_id "STRG.1132.2"; gene_id "STRG.1132"
1A	StringTie	exon	355584993	355585246	1000	+	.	transcript_id "STRG.1132.2"; gene_id "STRG.1132";
1A	StringTie	exon	355585845	355585963	1000	+	.	transcript_id "STRG.1132.2"; gene_id "STRG.1132";
1A	StringTie	exon	355586346	355586401	1000	+	.	transcript_id "STRG.1132.2"; gene_id "STRG.1132";
1A	StringTie	exon	355586504	355586607	1000	+	.	transcript_id "STRG.1132.2"; gene_id "STRG.1132";
1A	StringTie	exon	355587579	355587708	1000	+	.	transcript_id "STRG.1132.2"; gene_id "STRG.1132";
1A	StringTie	exon	355588406	355588521	1000	+	.	transcript_id "STRG.1132.2"; gene_id "STRG.1132";
1A	StringTie	exon	355588619	355588685	1000	+	.	transcript_id "STRG.1132.2"; gene_id "STRG.1132";
1A	StringTie	exon	355589922	355589963	1000	+	.	transcript_id "STRG.1132.2"; gene_id "STRG.1132";
1A	StringTie	exon	355590118	355590159	1000	+	.	transcript_id "STRG.1132.2"; gene_id "STRG.1132";
1A	StringTie	exon	355590340	355590416	1000	+	.	transcript_id "STRG.1132.2"; gene_id "STRG.1132";
1A	StringTie	exon	355590644	355590770	1000	+	.	transcript_id "STRG.1132.2"; gene_id "STRG.1132";
1A	StringTie	exon	355590876	355591043	1000	+	.	transcript_id "STRG.1132.2"; gene_id "STRG.1132";
1A	StringTie	exon	355591329	355591454	1000	+	.	transcript_id "STRG.1132.2"; gene_id "STRG.1132";
1A	StringTie	exon	355591558	355591668	1000	+	.	transcript_id "STRG.1132.2"; gene_id "STRG.1132";
1A	StringTie	exon	355591779	355591913	1000	+	.	transcript_id "STRG.1132.2"; gene_id "STRG.1132";
1A	StringTie	exon	355592539	355592613	1000	+	.	transcript_id "STRG.1132.2"; gene_id "STRG.1132";
1A	StringTie	exon	355593999	355594106	1000	+	.	transcript_id "STRG.1132.2"; gene_id "STRG.1132";
1A	StringTie	exon	355594190	355594276	1000	+	.	transcript_id "STRG.1132.2"; gene_id "STRG.1132";
1A	StringTie	exon	355594365	355594451	1000	+	.	transcript_id "STRG.1132.2"; gene_id "STRG.1132";
1A	StringTie	exon	355594537	355594955	1000	+	.	transcript_id "STRG.1132.2"; gene_id "STRG.1132";
1A	StringTie	transcript	355584993	355594955	1000	+	.	transcript_id "STRG.1132.3"; gene_id "STRG.1132"
1A	StringTie	exon	355584993	355585237	1000	+	.	transcript_id "STRG.1132.3"; gene_id "STRG.1132";
1A	StringTie	exon	355586346	355586401	1000	+	.	transcript_id "STRG.1132.3"; gene_id "STRG.1132";
1A	StringTie	exon	355586504	355586607	1000	+	.	transcript_id "STRG.1132.3"; gene_id "STRG.1132";
1A	StringTie	exon	355587579	355587708	1000	+	.	transcript_id "STRG.1132.3"; gene_id "STRG.1132";
1A	StringTie	exon	355588406	355588521	1000	+	.	transcript_id "STRG.1132.3"; gene_id "STRG.1132";
1A	StringTie	exon	355588619	355588685	1000	+	.	transcript_id "STRG.1132.3"; gene_id "STRG.1132";
1A	StringTie	exon	355589922	355589963	1000	+	.	transcript_id "STRG.1132.3"; gene_id "STRG.1132";
1A	StringTie	exon	355590118	355590159	1000	+	.	transcript_id "STRG.1132.3"; gene_id "STRG.1132";
1A	StringTie	exon	355590340	355590416	1000	+	.	transcript_id "STRG.1132.3"; gene_id "STRG.1132";
1A	StringTie	exon	355590644	355590770	1000	+	.	transcript_id "STRG.1132.3"; gene_id "STRG.1132";
1A	StringTie	exon	355590876	355591043	1000	+	.	transcript_id "STRG.1132.3"; gene_id "STRG.1132";
1A	StringTie	exon	355591329	355591454	1000	+	.	transcript_id "STRG.1132.3"; gene_id "STRG.1132";
1A	StringTie	exon	355591558	355591668	1000	+	.	transcript_id "STRG.1132.3"; gene_id "STRG.1132";
1A	StringTie	exon	355591779	355591913	1000	+	.	transcript_id "STRG.1132.3"; gene_id "STRG.1132";
1A	StringTie	exon	355592539	355592613	1000	+	.	transcript_id "STRG.1132.3"; gene_id "STRG.1132";
1A	StringTie	exon	355593999	355594106	1000	+	.	transcript_id "STRG.1132.3"; gene_id "STRG.1132";
1A	StringTie	exon	355594190	355594276	1000	+	.	transcript_id "STRG.1132.3"; gene_id "STRG.1132";
1A	StringTie	exon	355594365	355594451	1000	+	.	transcript_id "STRG.1132.3"; gene_id "STRG.1132";
1A	StringTie	exon	355594537	355594955	1000	+	.	transcript_id "STRG.1132.3"; gene_id "STRG.1132";
1A	StringTie	transcript	355584993	355594955	1000	+	.	transcript_id "STRG.1132.4"; gene_id "STRG.1132"
1A	StringTie	exon	355584993	355585246	1000	+	.	transcript_id "STRG.1132.4"; gene_id "STRG.1132";
1A	StringTie	exon	355586346	355586401	1000	+	.	transcript_id "STRG.1132.4"; gene_id "STRG.1132";
1A	StringTie	exon	355586504	355586607	1000	+	.	transcript_id "STRG.1132.4"; gene_id "STRG.1132";
1A	StringTie	exon	355587579	355587708	1000	+	.	transcript_id "STRG.1132.4"; gene_id "STRG.1132";
1A	StringTie	exon	355588406	355588521	1000	+	.	transcript_id "STRG.1132.4"; gene_id "STRG.1132";
1A	StringTie	exon	355588619	355588685	1000	+	.	transcript_id "STRG.1132.4"; gene_id "STRG.1132";
1A	StringTie	exon	355589922	355589963	1000	+	.	transcript_id "STRG.1132.4"; gene_id "STRG.1132";
1A	StringTie	exon	355590118	355590159	1000	+	.	transcript_id "STRG.1132.4"; gene_id "STRG.1132";
1A	StringTie	exon	355590340	355590416	1000	+	.	transcript_id "STRG.1132.4"; gene_id "STRG.1132";
1A	StringTie	exon	355590644	355590770	1000	+	.	transcript_id "STRG.1132.4"; gene_id "STRG.1132";
1A	StringTie	exon	355590876	355591043	1000	+	.	transcript_id "STRG.1132.4"; gene_id "STRG.1132";
1A	StringTie	exon	355591329	355591454	1000	+	.	transcript_id "STRG.1132.4"; gene_id "STRG.1132";
1A	StringTie	exon	355591558	355591668	1000	+	.	transcript_id "STRG.1132.4"; gene_id "STRG.1132";
1A	StringTie	exon	355591779	355591913	1000	+	.	transcript_id "STRG.1132.4"; gene_id "STRG.1132";
1A	StringTie	exon	355592539	355592613	1000	+	.	transcript_id "STRG.1132.4"; gene_id "STRG.1132";
1A	StringTie	exon	355593999	355594106	1000	+	.	transcript_id "STRG.1132.4"; gene_id "STRG.1132";
1A	StringTie	exon	355594190	355594276	1000	+	.	transcript_id "STRG.1132.4"; gene_id "STRG.1132";
1A	StringTie	exon	355594365	355594451	1000	+	.	transcript_id "STRG.1132.4"; gene_id "STRG.1132";
1A	StringTie	exon	355594537	355594955	1000	+	.	transcript_id "STRG.1132.4"; gene_id "STRG.1132";
1A	StringTie	transcript	355608008	355611176	1000	-	.	transcript_id "STRG.1131.1"; gene_id "STRG.1131"
1A	StringTie	exon	355608008	355608298	1000	-	.	transcript_id "STRG.1131.1"; gene_id "STRG.1131";
1A	StringTie	exon	355609603	355611176	1000	-	.	transcript_id "STRG.1131.1"; gene_id "STRG.1131";
1A	StringTie	transcript	356001906	356006613	1000	+	.	transcript_id "STRG.1134.1"; gene_id "STRG.1134"
1A	StringTie	exon	356001906	356002242	1000	+	.	transcript_id "STRG.1134.1"; gene_id "STRG.1134";
1A	StringTie	exon	356003425	356004713	1000	+	.	transcript_id "STRG.1134.1"; gene_id "STRG.1134";
1A	StringTie	exon	356005012	356005253	1000	+	.	transcript_id "STRG.1134.1"; gene_id "STRG.1134";
1A	StringTie	exon	356005374	356005459	1000	+	.	transcript_id "STRG.1134.1"; gene_id "STRG.1134";
1A	StringTie	exon	356005763	356005945	1000	+	.	transcript_id "STRG.1134.1"; gene_id "STRG.1134";
1A	StringTie	exon	356006047	356006142	1000	+	.	transcript_id "STRG.1134.1"; gene_id "STRG.1134";
1A	StringTie	exon	356006287	356006613	1000	+	.	transcript_id "STRG.1134.1"; gene_id "STRG.1134";
1A	StringTie	transcript	356006772	356010040	1000	-	.	transcript_id "STRG.1135.1"; gene_id "STRG.1135"
1A	StringTie	exon	356006772	356007020	1000	-	.	transcript_id "STRG.1135.1"; gene_id "STRG.1135";
1A	StringTie	exon	356007236	356007412	1000	-	.	transcript_id "STRG.1135.1"; gene_id "STRG.1135";
1A	StringTie	exon	356007499	356007617	1000	-	.	transcript_id "STRG.1135.1"; gene_id "STRG.1135";
1A	StringTie	exon	356007695	356007761	1000	-	.	transcript_id "STRG.1135.1"; gene_id "STRG.1135";
1A	StringTie	exon	356007888	356007949	1000	-	.	transcript_id "STRG.1135.1"; gene_id "STRG.1135";
1A	StringTie	exon	356008136	356008330	1000	-	.	transcript_id "STRG.1135.1"; gene_id "STRG.1135";
1A	StringTie	exon	356008403	356008593	1000	-	.	transcript_id "STRG.1135.1"; gene_id "STRG.1135";
1A	StringTie	exon	356009723	356010040	1000	-	.	transcript_id "STRG.1135.1"; gene_id "STRG.1135";
1A	StringTie	transcript	356358111	356364208	1000	-	.	transcript_id "STRG.1133.1"; gene_id "STRG.1133"
1A	StringTie	exon	356358111	356359023	1000	-	.	transcript_id "STRG.1133.1"; gene_id "STRG.1133";
1A	StringTie	exon	356359332	356359595	1000	-	.	transcript_id "STRG.1133.1"; gene_id "STRG.1133";
1A	StringTie	exon	356359676	356360001	1000	-	.	transcript_id "STRG.1133.1"; gene_id "STRG.1133";
1A	StringTie	exon	356360086	356360478	1000	-	.	transcript_id "STRG.1133.1"; gene_id "STRG.1133";
1A	StringTie	exon	356360564	356360841	1000	-	.	transcript_id "STRG.1133.1"; gene_id "STRG.1133";
1A	StringTie	exon	356360930	356361009	1000	-	.	transcript_id "STRG.1133.1"; gene_id "STRG.1133";
1A	StringTie	exon	356361097	356361150	1000	-	.	transcript_id "STRG.1133.1"; gene_id "STRG.1133";
1A	StringTie	exon	356361242	356361461	1000	-	.	transcript_id "STRG.1133.1"; gene_id "STRG.1133";
1A	StringTie	exon	356361540	356361696	1000	-	.	transcript_id "STRG.1133.1"; gene_id "STRG.1133";
1A	StringTie	exon	356361788	356362175	1000	-	.	transcript_id "STRG.1133.1"; gene_id "STRG.1133";
1A	StringTie	exon	356363454	356363760	1000	-	.	transcript_id "STRG.1133.1"; gene_id "STRG.1133";
1A	StringTie	exon	356364082	356364208	1000	-	.	transcript_id "STRG.1133.1"; gene_id "STRG.1133";
1A	StringTie	transcript	356646137	356648882	1000	+	.	transcript_id "STRG.1136.1"; gene_id "STRG.1136"
1A	StringTie	exon	356646137	356646410	1000	+	.	transcript_id "STRG.1136.1"; gene_id "STRG.1136";
1A	StringTie	exon	356646549	356646649	1000	+	.	transcript_id "STRG.1136.1"; gene_id "STRG.1136";
1A	StringTie	exon	356647987	356648882	1000	+	.	transcript_id "STRG.1136.1"; gene_id "STRG.1136";
1A	StringTie	transcript	356988403	356993728	1000	+	.	transcript_id "STRG.1137.1"; gene_id "STRG.1137"
1A	StringTie	exon	356988403	356988460	1000	+	.	transcript_id "STRG.1137.1"; gene_id "STRG.1137";
1A	StringTie	exon	356988800	356989741	1000	+	.	transcript_id "STRG.1137.1"; gene_id "STRG.1137";
1A	StringTie	exon	356990657	356991473	1000	+	.	transcript_id "STRG.1137.1"; gene_id "STRG.1137";
1A	StringTie	exon	356991552	356992604	1000	+	.	transcript_id "STRG.1137.1"; gene_id "STRG.1137";
1A	StringTie	exon	356992689	356993728	1000	+	.	transcript_id "STRG.1137.1"; gene_id "STRG.1137";
1A	StringTie	transcript	356997351	357001757	1000	-	.	transcript_id "STRG.1139.1"; gene_id "STRG.1139"
1A	StringTie	exon	356997351	356998045	1000	-	.	transcript_id "STRG.1139.1"; gene_id "STRG.1139";
1A	StringTie	exon	356999162	356999261	1000	-	.	transcript_id "STRG.1139.1"; gene_id "STRG.1139";
1A	StringTie	exon	356999350	356999546	1000	-	.	transcript_id "STRG.1139.1"; gene_id "STRG.1139";
1A	StringTie	exon	357000316	357000396	1000	-	.	transcript_id "STRG.1139.1"; gene_id "STRG.1139";
1A	StringTie	exon	357000533	357000979	1000	-	.	transcript_id "STRG.1139.1"; gene_id "STRG.1139";
1A	StringTie	exon	357001183	357001367	1000	-	.	transcript_id "STRG.1139.1"; gene_id "STRG.1139";
1A	StringTie	exon	357001591	357001757	1000	-	.	transcript_id "STRG.1139.1"; gene_id "STRG.1139";
1A	StringTie	transcript	356997351	357001897	1000	-	.	transcript_id "STRG.1139.2"; gene_id "STRG.1139"
1A	StringTie	exon	356997351	356998045	1000	-	.	transcript_id "STRG.1139.2"; gene_id "STRG.1139";
1A	StringTie	exon	356999162	356999261	1000	-	.	transcript_id "STRG.1139.2"; gene_id "STRG.1139";
1A	StringTie	exon	356999350	356999546	1000	-	.	transcript_id "STRG.1139.2"; gene_id "STRG.1139";
1A	StringTie	exon	357000316	357000396	1000	-	.	transcript_id "STRG.1139.2"; gene_id "STRG.1139";
1A	StringTie	exon	357000533	357000979	1000	-	.	transcript_id "STRG.1139.2"; gene_id "STRG.1139";
1A	StringTie	exon	357001183	357001357	1000	-	.	transcript_id "STRG.1139.2"; gene_id "STRG.1139";
1A	StringTie	exon	357001758	357001897	1000	-	.	transcript_id "STRG.1139.2"; gene_id "STRG.1139";
1A	StringTie	transcript	357223952	357227010	1000	+	.	transcript_id "STRG.1138.1"; gene_id "STRG.1138"
1A	StringTie	exon	357223952	357227010	1000	+	.	transcript_id "STRG.1138.1"; gene_id "STRG.1138";
1A	StringTie	transcript	357223952	357227010	1000	+	.	transcript_id "STRG.1138.2"; gene_id "STRG.1138"
1A	StringTie	exon	357223952	357224851	1000	+	.	transcript_id "STRG.1138.2"; gene_id "STRG.1138";
1A	StringTie	exon	357224953	357227010	1000	+	.	transcript_id "STRG.1138.2"; gene_id "STRG.1138";
1A	StringTie	transcript	357625049	357627999	1000	-	.	transcript_id "STRG.1143.1"; gene_id "STRG.1143"
1A	StringTie	exon	357625049	357625454	1000	-	.	transcript_id "STRG.1143.1"; gene_id "STRG.1143";
1A	StringTie	exon	357625530	357625659	1000	-	.	transcript_id "STRG.1143.1"; gene_id "STRG.1143";
1A	StringTie	exon	357625764	357625941	1000	-	.	transcript_id "STRG.1143.1"; gene_id "STRG.1143";
1A	StringTie	exon	357626249	357626358	1000	-	.	transcript_id "STRG.1143.1"; gene_id "STRG.1143";
1A	StringTie	exon	357626484	357626599	1000	-	.	transcript_id "STRG.1143.1"; gene_id "STRG.1143";
1A	StringTie	exon	357626759	357627020	1000	-	.	transcript_id "STRG.1143.1"; gene_id "STRG.1143";
1A	StringTie	exon	357627131	357627446	1000	-	.	transcript_id "STRG.1143.1"; gene_id "STRG.1143";
1A	StringTie	exon	357627546	357627999	1000	-	.	transcript_id "STRG.1143.1"; gene_id "STRG.1143";
1A	StringTie	transcript	357628182	357630798	1000	-	.	transcript_id "STRG.1144.1"; gene_id "STRG.1144"
1A	StringTie	exon	357628182	357628674	1000	-	.	transcript_id "STRG.1144.1"; gene_id "STRG.1144";
1A	StringTie	exon	357628775	357628885	1000	-	.	transcript_id "STRG.1144.1"; gene_id "STRG.1144";
1A	StringTie	exon	357629025	357629093	1000	-	.	transcript_id "STRG.1144.1"; gene_id "STRG.1144";
1A	StringTie	exon	357629251	357629406	1000	-	.	transcript_id "STRG.1144.1"; gene_id "STRG.1144";
1A	StringTie	exon	357629491	357629533	1000	-	.	transcript_id "STRG.1144.1"; gene_id "STRG.1144";
1A	StringTie	exon	357629621	357629716	1000	-	.	transcript_id "STRG.1144.1"; gene_id "STRG.1144";
1A	StringTie	exon	357630131	357630244	1000	-	.	transcript_id "STRG.1144.1"; gene_id "STRG.1144";
1A	StringTie	exon	357630423	357630798	1000	-	.	transcript_id "STRG.1144.1"; gene_id "STRG.1144";
1A	StringTie	transcript	357633613	357638636	1000	-	.	transcript_id "STRG.1140.1"; gene_id "STRG.1140"
1A	StringTie	exon	357633613	357634308	1000	-	.	transcript_id "STRG.1140.1"; gene_id "STRG.1140";
1A	StringTie	exon	357634954	357635056	1000	-	.	transcript_id "STRG.1140.1"; gene_id "STRG.1140";
1A	StringTie	exon	357635156	357635223	1000	-	.	transcript_id "STRG.1140.1"; gene_id "STRG.1140";
1A	StringTie	exon	357635334	357635470	1000	-	.	transcript_id "STRG.1140.1"; gene_id "STRG.1140";
1A	StringTie	exon	357636416	357636605	1000	-	.	transcript_id "STRG.1140.1"; gene_id "STRG.1140";
1A	StringTie	exon	357637542	357638636	1000	-	.	transcript_id "STRG.1140.1"; gene_id "STRG.1140";
1A	StringTie	transcript	357639596	357645744	1000	-	.	transcript_id "STRG.1141.1"; gene_id "STRG.1141"
1A	StringTie	exon	357639596	357640308	1000	-	.	transcript_id "STRG.1141.1"; gene_id "STRG.1141";
1A	StringTie	exon	357640576	357640809	1000	-	.	transcript_id "STRG.1141.1"; gene_id "STRG.1141";
1A	StringTie	exon	357640895	357641219	1000	-	.	transcript_id "STRG.1141.1"; gene_id "STRG.1141";
1A	StringTie	exon	357641457	357641702	1000	-	.	transcript_id "STRG.1141.1"; gene_id "STRG.1141";
1A	StringTie	exon	357641792	357642132	1000	-	.	transcript_id "STRG.1141.1"; gene_id "STRG.1141";
1A	StringTie	exon	357642270	357642350	1000	-	.	transcript_id "STRG.1141.1"; gene_id "STRG.1141";
1A	StringTie	exon	357642432	357642551	1000	-	.	transcript_id "STRG.1141.1"; gene_id "STRG.1141";
1A	StringTie	exon	357642656	357642757	1000	-	.	transcript_id "STRG.1141.1"; gene_id "STRG.1141";
1A	StringTie	exon	357642839	357642974	1000	-	.	transcript_id "STRG.1141.1"; gene_id "STRG.1141";
1A	StringTie	exon	357643137	357643289	1000	-	.	transcript_id "STRG.1141.1"; gene_id "STRG.1141";
1A	StringTie	exon	357645137	357645744	1000	-	.	transcript_id "STRG.1141.1"; gene_id "STRG.1141";
1A	StringTie	transcript	358006638	358011165	1000	+	.	transcript_id "STRG.1142.1"; gene_id "STRG.1142"
1A	StringTie	exon	358006638	358006808	1000	+	.	transcript_id "STRG.1142.1"; gene_id "STRG.1142";
1A	StringTie	exon	358007265	358007438	1000	+	.	transcript_id "STRG.1142.1"; gene_id "STRG.1142";
1A	StringTie	exon	358008034	358008289	1000	+	.	transcript_id "STRG.1142.1"; gene_id "STRG.1142";
1A	StringTie	exon	358008376	358008598	1000	+	.	transcript_id "STRG.1142.1"; gene_id "STRG.1142";
1A	StringTie	exon	358008695	358008815	1000	+	.	transcript_id "STRG.1142.1"; gene_id "STRG.1142";
1A	StringTie	exon	358008899	358009273	1000	+	.	transcript_id "STRG.1142.1"; gene_id "STRG.1142";
1A	StringTie	exon	358009582	358011165	1000	+	.	transcript_id "STRG.1142.1"; gene_id "STRG.1142";
1A	StringTie	transcript	358006638	358011165	1000	+	.	transcript_id "STRG.1142.2"; gene_id "STRG.1142"
1A	StringTie	exon	358006638	358006808	1000	+	.	transcript_id "STRG.1142.2"; gene_id "STRG.1142";
1A	StringTie	exon	358007265	358007438	1000	+	.	transcript_id "STRG.1142.2"; gene_id "STRG.1142";
1A	StringTie	exon	358008034	358008289	1000	+	.	transcript_id "STRG.1142.2"; gene_id "STRG.1142";
1A	StringTie	exon	358008376	358008598	1000	+	.	transcript_id "STRG.1142.2"; gene_id "STRG.1142";
1A	StringTie	exon	358008695	358008815	1000	+	.	transcript_id "STRG.1142.2"; gene_id "STRG.1142";
1A	StringTie	exon	358009582	358011165	1000	+	.	transcript_id "STRG.1142.2"; gene_id "STRG.1142";
1A	StringTie	transcript	358006638	358011165	1000	+	.	transcript_id "STRG.1142.3"; gene_id "STRG.1142"
1A	StringTie	exon	358006638	358006808	1000	+	.	transcript_id "STRG.1142.3"; gene_id "STRG.1142";
1A	StringTie	exon	358007265	358007438	1000	+	.	transcript_id "STRG.1142.3"; gene_id "STRG.1142";
1A	StringTie	exon	358009582	358011165	1000	+	.	transcript_id "STRG.1142.3"; gene_id "STRG.1142";
1A	StringTie	transcript	358018439	358022550	1000	-	.	transcript_id "STRG.1148.1"; gene_id "STRG.1148"
1A	StringTie	exon	358018439	358018729	1000	-	.	transcript_id "STRG.1148.1"; gene_id "STRG.1148";
1A	StringTie	exon	358018857	358018994	1000	-	.	transcript_id "STRG.1148.1"; gene_id "STRG.1148";
1A	StringTie	exon	358019187	358019285	1000	-	.	transcript_id "STRG.1148.1"; gene_id "STRG.1148";
1A	StringTie	exon	358019597	358019677	1000	-	.	transcript_id "STRG.1148.1"; gene_id "STRG.1148";
1A	StringTie	exon	358019987	358020049	1000	-	.	transcript_id "STRG.1148.1"; gene_id "STRG.1148";
1A	StringTie	exon	358020244	358020291	1000	-	.	transcript_id "STRG.1148.1"; gene_id "STRG.1148";
1A	StringTie	exon	358020491	358020859	1000	-	.	transcript_id "STRG.1148.1"; gene_id "STRG.1148";
1A	StringTie	exon	358020940	358021041	1000	-	.	transcript_id "STRG.1148.1"; gene_id "STRG.1148";
1A	StringTie	exon	358021128	358021252	1000	-	.	transcript_id "STRG.1148.1"; gene_id "STRG.1148";
1A	StringTie	exon	358021349	358021415	1000	-	.	transcript_id "STRG.1148.1"; gene_id "STRG.1148";
1A	StringTie	exon	358021524	358021583	1000	-	.	transcript_id "STRG.1148.1"; gene_id "STRG.1148";
1A	StringTie	exon	358021670	358021748	1000	-	.	transcript_id "STRG.1148.1"; gene_id "STRG.1148";
1A	StringTie	exon	358022167	358022282	1000	-	.	transcript_id "STRG.1148.1"; gene_id "STRG.1148";
1A	StringTie	exon	358022434	358022550	1000	-	.	transcript_id "STRG.1148.1"; gene_id "STRG.1148";
1A	StringTie	transcript	358018439	358022687	1000	-	.	transcript_id "STRG.1148.2"; gene_id "STRG.1148"
1A	StringTie	exon	358018439	358018729	1000	-	.	transcript_id "STRG.1148.2"; gene_id "STRG.1148";
1A	StringTie	exon	358018857	358018994	1000	-	.	transcript_id "STRG.1148.2"; gene_id "STRG.1148";
1A	StringTie	exon	358019187	358019285	1000	-	.	transcript_id "STRG.1148.2"; gene_id "STRG.1148";
1A	StringTie	exon	358019597	358019677	1000	-	.	transcript_id "STRG.1148.2"; gene_id "STRG.1148";
1A	StringTie	exon	358019987	358020049	1000	-	.	transcript_id "STRG.1148.2"; gene_id "STRG.1148";
1A	StringTie	exon	358020244	358020291	1000	-	.	transcript_id "STRG.1148.2"; gene_id "STRG.1148";
1A	StringTie	exon	358020491	358020859	1000	-	.	transcript_id "STRG.1148.2"; gene_id "STRG.1148";
1A	StringTie	exon	358020940	358021041	1000	-	.	transcript_id "STRG.1148.2"; gene_id "STRG.1148";
1A	StringTie	exon	358021128	358021252	1000	-	.	transcript_id "STRG.1148.2"; gene_id "STRG.1148";
1A	StringTie	exon	358021349	358021415	1000	-	.	transcript_id "STRG.1148.2"; gene_id "STRG.1148";
1A	StringTie	exon	358021524	358021583	1000	-	.	transcript_id "STRG.1148.2"; gene_id "STRG.1148";
1A	StringTie	exon	358021670	358021748	1000	-	.	transcript_id "STRG.1148.2"; gene_id "STRG.1148";
1A	StringTie	exon	358022167	358022282	1000	-	.	transcript_id "STRG.1148.2"; gene_id "STRG.1148";
1A	StringTie	exon	358022434	358022494	1000	-	.	transcript_id "STRG.1148.2"; gene_id "STRG.1148";
1A	StringTie	exon	358022577	358022687	1000	-	.	transcript_id "STRG.1148.2"; gene_id "STRG.1148";
1A	StringTie	transcript	358029598	358032483	1000	-	.	transcript_id "STRG.1145.1"; gene_id "STRG.1145"
1A	StringTie	exon	358029598	358030065	1000	-	.	transcript_id "STRG.1145.1"; gene_id "STRG.1145";
1A	StringTie	exon	358030518	358030627	1000	-	.	transcript_id "STRG.1145.1"; gene_id "STRG.1145";
1A	StringTie	exon	358030946	358031037	1000	-	.	transcript_id "STRG.1145.1"; gene_id "STRG.1145";
1A	StringTie	exon	358031121	358031147	1000	-	.	transcript_id "STRG.1145.1"; gene_id "STRG.1145";
1A	StringTie	exon	358032233	358032483	1000	-	.	transcript_id "STRG.1145.1"; gene_id "STRG.1145";
1A	StringTie	transcript	358036375	358038145	1000	+	.	transcript_id "STRG.1146.1"; gene_id "STRG.1146"
1A	StringTie	exon	358036375	358037209	1000	+	.	transcript_id "STRG.1146.1"; gene_id "STRG.1146";
1A	StringTie	exon	358037312	358038145	1000	+	.	transcript_id "STRG.1146.1"; gene_id "STRG.1146";
1A	StringTie	transcript	358038265	358042211	1000	-	.	transcript_id "STRG.1147.1"; gene_id "STRG.1147"
1A	StringTie	exon	358038265	358039259	1000	-	.	transcript_id "STRG.1147.1"; gene_id "STRG.1147";
1A	StringTie	exon	358041669	358041753	1000	-	.	transcript_id "STRG.1147.1"; gene_id "STRG.1147";
1A	StringTie	exon	358041832	358042211	1000	-	.	transcript_id "STRG.1147.1"; gene_id "STRG.1147";
1A	StringTie	transcript	358321071	358324956	1000	+	.	transcript_id "STRG.1149.1"; gene_id "STRG.1149"
1A	StringTie	exon	358321071	358321282	1000	+	.	transcript_id "STRG.1149.1"; gene_id "STRG.1149";
1A	StringTie	exon	358321857	358321917	1000	+	.	transcript_id "STRG.1149.1"; gene_id "STRG.1149";
1A	StringTie	exon	358322029	358322246	1000	+	.	transcript_id "STRG.1149.1"; gene_id "STRG.1149";
1A	StringTie	exon	358322355	358322911	1000	+	.	transcript_id "STRG.1149.1"; gene_id "STRG.1149";
1A	StringTie	exon	358323952	358324956	1000	+	.	transcript_id "STRG.1149.1"; gene_id "STRG.1149";
1A	StringTie	transcript	358321380	358324956	1000	+	.	transcript_id "STRG.1149.2"; gene_id "STRG.1149"
1A	StringTie	exon	358321380	358321517	1000	+	.	transcript_id "STRG.1149.2"; gene_id "STRG.1149";
1A	StringTie	exon	358321857	358321917	1000	+	.	transcript_id "STRG.1149.2"; gene_id "STRG.1149";
1A	StringTie	exon	358322029	358322246	1000	+	.	transcript_id "STRG.1149.2"; gene_id "STRG.1149";
1A	StringTie	exon	358322355	358322911	1000	+	.	transcript_id "STRG.1149.2"; gene_id "STRG.1149";
1A	StringTie	exon	358323952	358324956	1000	+	.	transcript_id "STRG.1149.2"; gene_id "STRG.1149";
1A	StringTie	transcript	358325286	358328463	1000	+	.	transcript_id "STRG.1150.1"; gene_id "STRG.1150"
1A	StringTie	exon	358325286	358325892	1000	+	.	transcript_id "STRG.1150.1"; gene_id "STRG.1150";
1A	StringTie	exon	358326273	358326432	1000	+	.	transcript_id "STRG.1150.1"; gene_id "STRG.1150";
1A	StringTie	exon	358326505	358326722	1000	+	.	transcript_id "STRG.1150.1"; gene_id "STRG.1150";
1A	StringTie	exon	358326831	358328463	1000	+	.	transcript_id "STRG.1150.1"; gene_id "STRG.1150";
1A	StringTie	transcript	358326038	358328463	1000	+	.	transcript_id "STRG.1150.2"; gene_id "STRG.1150"
1A	StringTie	exon	358326038	358326132	1000	+	.	transcript_id "STRG.1150.2"; gene_id "STRG.1150";
1A	StringTie	exon	358326273	358326432	1000	+	.	transcript_id "STRG.1150.2"; gene_id "STRG.1150";
1A	StringTie	exon	358326505	358326722	1000	+	.	transcript_id "STRG.1150.2"; gene_id "STRG.1150";
1A	StringTie	exon	358326831	358328463	1000	+	.	transcript_id "STRG.1150.2"; gene_id "STRG.1150";
1A	StringTie	transcript	358411385	358413915	1000	+	.	transcript_id "STRG.1151.1"; gene_id "STRG.1151"
1A	StringTie	exon	358411385	358411733	1000	+	.	transcript_id "STRG.1151.1"; gene_id "STRG.1151";
1A	StringTie	exon	358412110	358412200	1000	+	.	transcript_id "STRG.1151.1"; gene_id "STRG.1151";
1A	StringTie	exon	358412325	358412440	1000	+	.	transcript_id "STRG.1151.1"; gene_id "STRG.1151";
1A	StringTie	exon	358412896	358412955	1000	+	.	transcript_id "STRG.1151.1"; gene_id "STRG.1151";
1A	StringTie	exon	358413053	358413118	1000	+	.	transcript_id "STRG.1151.1"; gene_id "STRG.1151";
1A	StringTie	exon	358413451	358413915	1000	+	.	transcript_id "STRG.1151.1"; gene_id "STRG.1151";
1A	StringTie	transcript	358415318	358416428	1000	+	.	transcript_id "STRG.1152.1"; gene_id "STRG.1152"
1A	StringTie	exon	358415318	358416428	1000	+	.	transcript_id "STRG.1152.1"; gene_id "STRG.1152";
1A	StringTie	transcript	358417780	358419743	1000	-	.	transcript_id "STRG.1153.1"; gene_id "STRG.1153"
1A	StringTie	exon	358417780	358419447	1000	-	.	transcript_id "STRG.1153.1"; gene_id "STRG.1153";
1A	StringTie	exon	358419539	358419743	1000	-	.	transcript_id "STRG.1153.1"; gene_id "STRG.1153";
1A	StringTie	transcript	358417780	358419743	1000	-	.	transcript_id "STRG.1153.2"; gene_id "STRG.1153"
1A	StringTie	exon	358417780	358418339	1000	-	.	transcript_id "STRG.1153.2"; gene_id "STRG.1153";
1A	StringTie	exon	358418487	358419447	1000	-	.	transcript_id "STRG.1153.2"; gene_id "STRG.1153";
1A	StringTie	exon	358419539	358419743	1000	-	.	transcript_id "STRG.1153.2"; gene_id "STRG.1153";
1A	StringTie	transcript	358426852	358432293	1000	-	.	transcript_id "STRG.1154.1"; gene_id "STRG.1154"
1A	StringTie	exon	358426852	358427488	1000	-	.	transcript_id "STRG.1154.1"; gene_id "STRG.1154";
1A	StringTie	exon	358427588	358427794	1000	-	.	transcript_id "STRG.1154.1"; gene_id "STRG.1154";
1A	StringTie	exon	358428155	358428263	1000	-	.	transcript_id "STRG.1154.1"; gene_id "STRG.1154";
1A	StringTie	exon	358428355	358428387	1000	-	.	transcript_id "STRG.1154.1"; gene_id "STRG.1154";
1A	StringTie	exon	358429576	358429623	1000	-	.	transcript_id "STRG.1154.1"; gene_id "STRG.1154";
1A	StringTie	exon	358429744	358429821	1000	-	.	transcript_id "STRG.1154.1"; gene_id "STRG.1154";
1A	StringTie	exon	358429913	358429997	1000	-	.	transcript_id "STRG.1154.1"; gene_id "STRG.1154";
1A	StringTie	exon	358430085	358430118	1000	-	.	transcript_id "STRG.1154.1"; gene_id "STRG.1154";
1A	StringTie	exon	358430277	358430371	1000	-	.	transcript_id "STRG.1154.1"; gene_id "STRG.1154";
1A	StringTie	exon	358430455	358430524	1000	-	.	transcript_id "STRG.1154.1"; gene_id "STRG.1154";
1A	StringTie	exon	358430986	358431084	1000	-	.	transcript_id "STRG.1154.1"; gene_id "STRG.1154";
1A	StringTie	exon	358431177	358431219	1000	-	.	transcript_id "STRG.1154.1"; gene_id "STRG.1154";
1A	StringTie	exon	358431366	358431469	1000	-	.	transcript_id "STRG.1154.1"; gene_id "STRG.1154";
1A	StringTie	exon	358431593	358431703	1000	-	.	transcript_id "STRG.1154.1"; gene_id "STRG.1154";
1A	StringTie	exon	358431807	358432293	1000	-	.	transcript_id "STRG.1154.1"; gene_id "STRG.1154";
1A	StringTie	transcript	359118925	359121860	1000	+	.	transcript_id "STRG.1155.1"; gene_id "STRG.1155"
1A	StringTie	exon	359118925	359119263	1000	+	.	transcript_id "STRG.1155.1"; gene_id "STRG.1155";
1A	StringTie	exon	359119666	359119722	1000	+	.	transcript_id "STRG.1155.1"; gene_id "STRG.1155";
1A	StringTie	exon	359120329	359120558	1000	+	.	transcript_id "STRG.1155.1"; gene_id "STRG.1155";
1A	StringTie	exon	359120750	359120878	1000	+	.	transcript_id "STRG.1155.1"; gene_id "STRG.1155";
1A	StringTie	exon	359120990	359121049	1000	+	.	transcript_id "STRG.1155.1"; gene_id "STRG.1155";
1A	StringTie	exon	359121366	359121860	1000	+	.	transcript_id "STRG.1155.1"; gene_id "STRG.1155";
1A	StringTie	transcript	359118925	359121860	1000	+	.	transcript_id "STRG.1155.2"; gene_id "STRG.1155"
1A	StringTie	exon	359118925	359119263	1000	+	.	transcript_id "STRG.1155.2"; gene_id "STRG.1155";
1A	StringTie	exon	359119666	359119722	1000	+	.	transcript_id "STRG.1155.2"; gene_id "STRG.1155";
1A	StringTie	exon	359120329	359120558	1000	+	.	transcript_id "STRG.1155.2"; gene_id "STRG.1155";
1A	StringTie	exon	359120750	359120878	1000	+	.	transcript_id "STRG.1155.2"; gene_id "STRG.1155";
1A	StringTie	exon	359120990	359121189	1000	+	.	transcript_id "STRG.1155.2"; gene_id "STRG.1155";
1A	StringTie	exon	359121366	359121860	1000	+	.	transcript_id "STRG.1155.2"; gene_id "STRG.1155";
1A	StringTie	transcript	359156491	359159228	1000	+	.	transcript_id "STRG.1156.1"; gene_id "STRG.1156"
1A	StringTie	exon	359156491	359156875	1000	+	.	transcript_id "STRG.1156.1"; gene_id "STRG.1156";
1A	StringTie	exon	359156970	359157746	1000	+	.	transcript_id "STRG.1156.1"; gene_id "STRG.1156";
1A	StringTie	exon	359157845	359159228	1000	+	.	transcript_id "STRG.1156.1"; gene_id "STRG.1156";
1A	StringTie	transcript	359195991	359199323	1000	+	.	transcript_id "STRG.1157.1"; gene_id "STRG.1157"
1A	StringTie	exon	359195991	359196203	1000	+	.	transcript_id "STRG.1157.1"; gene_id "STRG.1157";
1A	StringTie	exon	359198454	359199323	1000	+	.	transcript_id "STRG.1157.1"; gene_id "STRG.1157";
1A	StringTie	transcript	359199478	359202401	1000	+	.	transcript_id "STRG.1158.1"; gene_id "STRG.1158"
1A	StringTie	exon	359199478	359199968	1000	+	.	transcript_id "STRG.1158.1"; gene_id "STRG.1158";
1A	StringTie	exon	359201667	359202401	1000	+	.	transcript_id "STRG.1158.1"; gene_id "STRG.1158";
1A	StringTie	transcript	359202485	359205216	1000	-	.	transcript_id "STRG.1159.1"; gene_id "STRG.1159"
1A	StringTie	exon	359202485	359203312	1000	-	.	transcript_id "STRG.1159.1"; gene_id "STRG.1159";
1A	StringTie	exon	359203578	359203856	1000	-	.	transcript_id "STRG.1159.1"; gene_id "STRG.1159";
1A	StringTie	exon	359203953	359204125	1000	-	.	transcript_id "STRG.1159.1"; gene_id "STRG.1159";
1A	StringTie	exon	359204823	359205216	1000	-	.	transcript_id "STRG.1159.1"; gene_id "STRG.1159";
1A	StringTie	transcript	359805893	359808785	1000	+	.	transcript_id "STRG.1160.1"; gene_id "STRG.1160"
1A	StringTie	exon	359805893	359806221	1000	+	.	transcript_id "STRG.1160.1"; gene_id "STRG.1160";
1A	StringTie	exon	359806385	359807925	1000	+	.	transcript_id "STRG.1160.1"; gene_id "STRG.1160";
1A	StringTie	exon	359808023	359808100	1000	+	.	transcript_id "STRG.1160.1"; gene_id "STRG.1160";
1A	StringTie	exon	359808178	359808785	1000	+	.	transcript_id "STRG.1160.1"; gene_id "STRG.1160";
1A	StringTie	transcript	359808705	359821176	1000	-	.	transcript_id "STRG.1161.1"; gene_id "STRG.1161"
1A	StringTie	exon	359808705	359809547	1000	-	.	transcript_id "STRG.1161.1"; gene_id "STRG.1161";
1A	StringTie	exon	359809629	359809705	1000	-	.	transcript_id "STRG.1161.1"; gene_id "STRG.1161";
1A	StringTie	exon	359809885	359810002	1000	-	.	transcript_id "STRG.1161.1"; gene_id "STRG.1161";
1A	StringTie	exon	359810140	359810268	1000	-	.	transcript_id "STRG.1161.1"; gene_id "STRG.1161";
1A	StringTie	exon	359810814	359810877	1000	-	.	transcript_id "STRG.1161.1"; gene_id "STRG.1161";
1A	StringTie	exon	359810967	359811060	1000	-	.	transcript_id "STRG.1161.1"; gene_id "STRG.1161";
1A	StringTie	exon	359811139	359811210	1000	-	.	transcript_id "STRG.1161.1"; gene_id "STRG.1161";
1A	StringTie	exon	359811712	359811792	1000	-	.	transcript_id "STRG.1161.1"; gene_id "STRG.1161";
1A	StringTie	exon	359811912	359811982	1000	-	.	transcript_id "STRG.1161.1"; gene_id "STRG.1161";
1A	StringTie	exon	359812101	359815489	1000	-	.	transcript_id "STRG.1161.1"; gene_id "STRG.1161";
1A	StringTie	exon	359816074	359816303	1000	-	.	transcript_id "STRG.1161.1"; gene_id "STRG.1161";
1A	StringTie	exon	359816388	359816483	1000	-	.	transcript_id "STRG.1161.1"; gene_id "STRG.1161";
1A	StringTie	exon	359817050	359817097	1000	-	.	transcript_id "STRG.1161.1"; gene_id "STRG.1161";
1A	StringTie	exon	359817176	359817250	1000	-	.	transcript_id "STRG.1161.1"; gene_id "STRG.1161";
1A	StringTie	exon	359817338	359817421	1000	-	.	transcript_id "STRG.1161.1"; gene_id "STRG.1161";
1A	StringTie	exon	359817504	359817598	1000	-	.	transcript_id "STRG.1161.1"; gene_id "STRG.1161";
1A	StringTie	exon	359818037	359818115	1000	-	.	transcript_id "STRG.1161.1"; gene_id "STRG.1161";
1A	StringTie	exon	359818213	359818479	1000	-	.	transcript_id "STRG.1161.1"; gene_id "STRG.1161";
1A	StringTie	exon	359818572	359818706	1000	-	.	transcript_id "STRG.1161.1"; gene_id "STRG.1161";
1A	StringTie	exon	359819977	359820067	1000	-	.	transcript_id "STRG.1161.1"; gene_id "STRG.1161";
1A	StringTie	exon	359820221	359820321	1000	-	.	transcript_id "STRG.1161.1"; gene_id "STRG.1161";
1A	StringTie	exon	359820420	359820470	1000	-	.	transcript_id "STRG.1161.1"; gene_id "STRG.1161";
1A	StringTie	exon	359820577	359821176	1000	-	.	transcript_id "STRG.1161.1"; gene_id "STRG.1161";
1A	StringTie	transcript	360470223	360488743	1000	-	.	transcript_id "STRG.1165.1"; gene_id "STRG.1165"
1A	StringTie	exon	360470223	360471068	1000	-	.	transcript_id "STRG.1165.1"; gene_id "STRG.1165";
1A	StringTie	exon	360471599	360471859	1000	-	.	transcript_id "STRG.1165.1"; gene_id "STRG.1165";
1A	StringTie	exon	360472778	360472824	1000	-	.	transcript_id "STRG.1165.1"; gene_id "STRG.1165";
1A	StringTie	exon	360473010	360473148	1000	-	.	transcript_id "STRG.1165.1"; gene_id "STRG.1165";
1A	StringTie	exon	360473751	360473870	1000	-	.	transcript_id "STRG.1165.1"; gene_id "STRG.1165";
1A	StringTie	exon	360474723	360474915	1000	-	.	transcript_id "STRG.1165.1"; gene_id "STRG.1165";
1A	StringTie	exon	360475922	360475996	1000	-	.	transcript_id "STRG.1165.1"; gene_id "STRG.1165";
1A	StringTie	exon	360476840	360476916	1000	-	.	transcript_id "STRG.1165.1"; gene_id "STRG.1165";
1A	StringTie	exon	360480763	360480893	1000	-	.	transcript_id "STRG.1165.1"; gene_id "STRG.1165";
1A	StringTie	exon	360481015	360481214	1000	-	.	transcript_id "STRG.1165.1"; gene_id "STRG.1165";
1A	StringTie	exon	360482026	360482195	1000	-	.	transcript_id "STRG.1165.1"; gene_id "STRG.1165";
1A	StringTie	exon	360482277	360482418	1000	-	.	transcript_id "STRG.1165.1"; gene_id "STRG.1165";
1A	StringTie	exon	360483281	360483351	1000	-	.	transcript_id "STRG.1165.1"; gene_id "STRG.1165";
1A	StringTie	exon	360484416	360484534	1000	-	.	transcript_id "STRG.1165.1"; gene_id "STRG.1165";
1A	StringTie	exon	360484626	360484719	1000	-	.	transcript_id "STRG.1165.1"; gene_id "STRG.1165";
1A	StringTie	exon	360486758	360486832	1000	-	.	transcript_id "STRG.1165.1"; gene_id "STRG.1165";
1A	StringTie	exon	360486922	360487040	1000	-	.	transcript_id "STRG.1165.1"; gene_id "STRG.1165";
1A	StringTie	exon	360487126	360487282	1000	-	.	transcript_id "STRG.1165.1"; gene_id "STRG.1165";
1A	StringTie	exon	360488447	360488743	1000	-	.	transcript_id "STRG.1165.1"; gene_id "STRG.1165";
1A	StringTie	transcript	360495462	360498040	1000	+	.	transcript_id "STRG.1162.1"; gene_id "STRG.1162"
1A	StringTie	exon	360495462	360495715	1000	+	.	transcript_id "STRG.1162.1"; gene_id "STRG.1162";
1A	StringTie	exon	360495992	360496038	1000	+	.	transcript_id "STRG.1162.1"; gene_id "STRG.1162";
1A	StringTie	exon	360496288	360496577	1000	+	.	transcript_id "STRG.1162.1"; gene_id "STRG.1162";
1A	StringTie	exon	360496687	360496708	1000	+	.	transcript_id "STRG.1162.1"; gene_id "STRG.1162";
1A	StringTie	exon	360496795	360496851	1000	+	.	transcript_id "STRG.1162.1"; gene_id "STRG.1162";
1A	StringTie	exon	360496955	360497036	1000	+	.	transcript_id "STRG.1162.1"; gene_id "STRG.1162";
1A	StringTie	exon	360497110	360497205	1000	+	.	transcript_id "STRG.1162.1"; gene_id "STRG.1162";
1A	StringTie	exon	360497310	360497434	1000	+	.	transcript_id "STRG.1162.1"; gene_id "STRG.1162";
1A	StringTie	exon	360497512	360497530	1000	+	.	transcript_id "STRG.1162.1"; gene_id "STRG.1162";
1A	StringTie	exon	360497645	360498040	1000	+	.	transcript_id "STRG.1162.1"; gene_id "STRG.1162";
1A	StringTie	transcript	360495462	360498040	1000	+	.	transcript_id "STRG.1162.2"; gene_id "STRG.1162"
1A	StringTie	exon	360495462	360495715	1000	+	.	transcript_id "STRG.1162.2"; gene_id "STRG.1162";
1A	StringTie	exon	360496400	360496577	1000	+	.	transcript_id "STRG.1162.2"; gene_id "STRG.1162";
1A	StringTie	exon	360496687	360496708	1000	+	.	transcript_id "STRG.1162.2"; gene_id "STRG.1162";
1A	StringTie	exon	360496795	360496851	1000	+	.	transcript_id "STRG.1162.2"; gene_id "STRG.1162";
1A	StringTie	exon	360496955	360497036	1000	+	.	transcript_id "STRG.1162.2"; gene_id "STRG.1162";
1A	StringTie	exon	360497110	360497205	1000	+	.	transcript_id "STRG.1162.2"; gene_id "STRG.1162";
1A	StringTie	exon	360497310	360497434	1000	+	.	transcript_id "STRG.1162.2"; gene_id "STRG.1162";
1A	StringTie	exon	360497512	360497530	1000	+	.	transcript_id "STRG.1162.2"; gene_id "STRG.1162";
1A	StringTie	exon	360497645	360498040	1000	+	.	transcript_id "STRG.1162.2"; gene_id "STRG.1162";
1A	StringTie	transcript	360495462	360498040	1000	+	.	transcript_id "STRG.1162.3"; gene_id "STRG.1162"
1A	StringTie	exon	360495462	360495715	1000	+	.	transcript_id "STRG.1162.3"; gene_id "STRG.1162";
1A	StringTie	exon	360495992	360496038	1000	+	.	transcript_id "STRG.1162.3"; gene_id "STRG.1162";
1A	StringTie	exon	360496411	360496577	1000	+	.	transcript_id "STRG.1162.3"; gene_id "STRG.1162";
1A	StringTie	exon	360496687	360496708	1000	+	.	transcript_id "STRG.1162.3"; gene_id "STRG.1162";
1A	StringTie	exon	360496795	360496851	1000	+	.	transcript_id "STRG.1162.3"; gene_id "STRG.1162";
1A	StringTie	exon	360496955	360497036	1000	+	.	transcript_id "STRG.1162.3"; gene_id "STRG.1162";
1A	StringTie	exon	360497110	360497205	1000	+	.	transcript_id "STRG.1162.3"; gene_id "STRG.1162";
1A	StringTie	exon	360497310	360497434	1000	+	.	transcript_id "STRG.1162.3"; gene_id "STRG.1162";
1A	StringTie	exon	360497512	360497530	1000	+	.	transcript_id "STRG.1162.3"; gene_id "STRG.1162";
1A	StringTie	exon	360497645	360498040	1000	+	.	transcript_id "STRG.1162.3"; gene_id "STRG.1162";
1A	StringTie	transcript	360860857	360864239	1000	-	.	transcript_id "STRG.1163.1"; gene_id "STRG.1163"
1A	StringTie	exon	360860857	360861458	1000	-	.	transcript_id "STRG.1163.1"; gene_id "STRG.1163";
1A	StringTie	exon	360861567	360861680	1000	-	.	transcript_id "STRG.1163.1"; gene_id "STRG.1163";
1A	StringTie	exon	360861762	360861914	1000	-	.	transcript_id "STRG.1163.1"; gene_id "STRG.1163";
1A	StringTie	exon	360863890	360863973	1000	-	.	transcript_id "STRG.1163.1"; gene_id "STRG.1163";
1A	StringTie	exon	360864063	360864239	1000	-	.	transcript_id "STRG.1163.1"; gene_id "STRG.1163";
1A	StringTie	transcript	361449590	361460275	1000	-	.	transcript_id "STRG.1164.1"; gene_id "STRG.1164"
1A	StringTie	exon	361449590	361450213	1000	-	.	transcript_id "STRG.1164.1"; gene_id "STRG.1164";
1A	StringTie	exon	361450598	361450639	1000	-	.	transcript_id "STRG.1164.1"; gene_id "STRG.1164";
1A	StringTie	exon	361450787	361450828	1000	-	.	transcript_id "STRG.1164.1"; gene_id "STRG.1164";
1A	StringTie	exon	361450931	361451030	1000	-	.	transcript_id "STRG.1164.1"; gene_id "STRG.1164";
1A	StringTie	exon	361451107	361451168	1000	-	.	transcript_id "STRG.1164.1"; gene_id "STRG.1164";
1A	StringTie	exon	361451885	361451963	1000	-	.	transcript_id "STRG.1164.1"; gene_id "STRG.1164";
1A	StringTie	exon	361459586	361459842	1000	-	.	transcript_id "STRG.1164.1"; gene_id "STRG.1164";
1A	StringTie	exon	361459946	361460275	1000	-	.	transcript_id "STRG.1164.1"; gene_id "STRG.1164";
1A	StringTie	transcript	362303051	362304552	1000	+	.	transcript_id "STRG.1166.1"; gene_id "STRG.1166"
1A	StringTie	exon	362303051	362303318	1000	+	.	transcript_id "STRG.1166.1"; gene_id "STRG.1166";
1A	StringTie	exon	362303393	362303499	1000	+	.	transcript_id "STRG.1166.1"; gene_id "STRG.1166";
1A	StringTie	exon	362303575	362303661	1000	+	.	transcript_id "STRG.1166.1"; gene_id "STRG.1166";
1A	StringTie	exon	362303762	362303824	1000	+	.	transcript_id "STRG.1166.1"; gene_id "STRG.1166";
1A	StringTie	exon	362304027	362304064	1000	+	.	transcript_id "STRG.1166.1"; gene_id "STRG.1166";
1A	StringTie	exon	362304167	362304552	1000	+	.	transcript_id "STRG.1166.1"; gene_id "STRG.1166";
1A	StringTie	transcript	363687686	363690015	1000	-	.	transcript_id "STRG.1167.1"; gene_id "STRG.1167"
1A	StringTie	exon	363687686	363690015	1000	-	.	transcript_id "STRG.1167.1"; gene_id "STRG.1167";
1A	StringTie	transcript	363863717	363870522	1000	+	.	transcript_id "STRG.1171.1"; gene_id "STRG.1171"
1A	StringTie	exon	363863717	363864151	1000	+	.	transcript_id "STRG.1171.1"; gene_id "STRG.1171";
1A	StringTie	exon	363864369	363864459	1000	+	.	transcript_id "STRG.1171.1"; gene_id "STRG.1171";
1A	StringTie	exon	363864539	363864591	1000	+	.	transcript_id "STRG.1171.1"; gene_id "STRG.1171";
1A	StringTie	exon	363864668	363864760	1000	+	.	transcript_id "STRG.1171.1"; gene_id "STRG.1171";
1A	StringTie	exon	363864847	363864918	1000	+	.	transcript_id "STRG.1171.1"; gene_id "STRG.1171";
1A	StringTie	exon	363866080	363866152	1000	+	.	transcript_id "STRG.1171.1"; gene_id "STRG.1171";
1A	StringTie	exon	363866395	363866440	1000	+	.	transcript_id "STRG.1171.1"; gene_id "STRG.1171";
1A	StringTie	exon	363866802	363866865	1000	+	.	transcript_id "STRG.1171.1"; gene_id "STRG.1171";
1A	StringTie	exon	363867031	363867084	1000	+	.	transcript_id "STRG.1171.1"; gene_id "STRG.1171";
1A	StringTie	exon	363867204	363867281	1000	+	.	transcript_id "STRG.1171.1"; gene_id "STRG.1171";
1A	StringTie	exon	363870077	363870522	1000	+	.	transcript_id "STRG.1171.1"; gene_id "STRG.1171";
1A	StringTie	transcript	364020725	364027908	1000	-	.	transcript_id "STRG.1170.1"; gene_id "STRG.1170"
1A	StringTie	exon	364020725	364023134	1000	-	.	transcript_id "STRG.1170.1"; gene_id "STRG.1170";
1A	StringTie	exon	364023467	364023617	1000	-	.	transcript_id "STRG.1170.1"; gene_id "STRG.1170";
1A	StringTie	exon	364023706	364023961	1000	-	.	transcript_id "STRG.1170.1"; gene_id "STRG.1170";
1A	StringTie	exon	364024069	364024396	1000	-	.	transcript_id "STRG.1170.1"; gene_id "STRG.1170";
1A	StringTie	exon	364024512	364025669	1000	-	.	transcript_id "STRG.1170.1"; gene_id "STRG.1170";
1A	StringTie	exon	364026439	364027182	1000	-	.	transcript_id "STRG.1170.1"; gene_id "STRG.1170";
1A	StringTie	exon	364027511	364027908	1000	-	.	transcript_id "STRG.1170.1"; gene_id "STRG.1170";
1A	StringTie	transcript	364133377	364136232	1000	-	.	transcript_id "STRG.1168.1"; gene_id "STRG.1168"
1A	StringTie	exon	364133377	364135609	1000	-	.	transcript_id "STRG.1168.1"; gene_id "STRG.1168";
1A	StringTie	exon	364135706	364135812	1000	-	.	transcript_id "STRG.1168.1"; gene_id "STRG.1168";
1A	StringTie	exon	364136110	364136232	1000	-	.	transcript_id "STRG.1168.1"; gene_id "STRG.1168";
1A	StringTie	transcript	364550052	364552553	1000	-	.	transcript_id "STRG.1169.1"; gene_id "STRG.1169"
1A	StringTie	exon	364550052	364551074	1000	-	.	transcript_id "STRG.1169.1"; gene_id "STRG.1169";
1A	StringTie	exon	364551188	364551227	1000	-	.	transcript_id "STRG.1169.1"; gene_id "STRG.1169";
1A	StringTie	exon	364551324	364551435	1000	-	.	transcript_id "STRG.1169.1"; gene_id "STRG.1169";
1A	StringTie	exon	364551532	364552553	1000	-	.	transcript_id "STRG.1169.1"; gene_id "STRG.1169";
1A	StringTie	transcript	364863843	364866653	1000	-	.	transcript_id "STRG.1173.1"; gene_id "STRG.1173"
1A	StringTie	exon	364863843	364866653	1000	-	.	transcript_id "STRG.1173.1"; gene_id "STRG.1173";
1A	StringTie	transcript	365088565	365092261	1000	+	.	transcript_id "STRG.1172.1"; gene_id "STRG.1172"
1A	StringTie	exon	365088565	365089310	1000	+	.	transcript_id "STRG.1172.1"; gene_id "STRG.1172";
1A	StringTie	exon	365089394	365089485	1000	+	.	transcript_id "STRG.1172.1"; gene_id "STRG.1172";
1A	StringTie	exon	365089768	365092261	1000	+	.	transcript_id "STRG.1172.1"; gene_id "STRG.1172";
1A	StringTie	transcript	365319576	365323748	1000	+	.	transcript_id "STRG.1177.1"; gene_id "STRG.1177"
1A	StringTie	exon	365319576	365319789	1000	+	.	transcript_id "STRG.1177.1"; gene_id "STRG.1177";
1A	StringTie	exon	365319961	365320057	1000	+	.	transcript_id "STRG.1177.1"; gene_id "STRG.1177";
1A	StringTie	exon	365320467	365321033	1000	+	.	transcript_id "STRG.1177.1"; gene_id "STRG.1177";
1A	StringTie	exon	365321118	365322073	1000	+	.	transcript_id "STRG.1177.1"; gene_id "STRG.1177";
1A	StringTie	exon	365322706	365322893	1000	+	.	transcript_id "STRG.1177.1"; gene_id "STRG.1177";
1A	StringTie	exon	365322998	365323748	1000	+	.	transcript_id "STRG.1177.1"; gene_id "STRG.1177";
1A	StringTie	transcript	365494466	365499071	1000	-	.	transcript_id "STRG.1175.1"; gene_id "STRG.1175"
1A	StringTie	exon	365494466	365495209	1000	-	.	transcript_id "STRG.1175.1"; gene_id "STRG.1175";
1A	StringTie	exon	365495353	365495413	1000	-	.	transcript_id "STRG.1175.1"; gene_id "STRG.1175";
1A	StringTie	exon	365495493	365495560	1000	-	.	transcript_id "STRG.1175.1"; gene_id "STRG.1175";
1A	StringTie	exon	365495648	365495683	1000	-	.	transcript_id "STRG.1175.1"; gene_id "STRG.1175";
1A	StringTie	exon	365496028	365496201	1000	-	.	transcript_id "STRG.1175.1"; gene_id "STRG.1175";
1A	StringTie	exon	365496275	365496315	1000	-	.	transcript_id "STRG.1175.1"; gene_id "STRG.1175";
1A	StringTie	exon	365496453	365496502	1000	-	.	transcript_id "STRG.1175.1"; gene_id "STRG.1175";
1A	StringTie	exon	365496582	365496670	1000	-	.	transcript_id "STRG.1175.1"; gene_id "STRG.1175";
1A	StringTie	exon	365496738	365496812	1000	-	.	transcript_id "STRG.1175.1"; gene_id "STRG.1175";
1A	StringTie	exon	365497437	365497525	1000	-	.	transcript_id "STRG.1175.1"; gene_id "STRG.1175";
1A	StringTie	exon	365497725	365497785	1000	-	.	transcript_id "STRG.1175.1"; gene_id "STRG.1175";
1A	StringTie	exon	365497927	365498043	1000	-	.	transcript_id "STRG.1175.1"; gene_id "STRG.1175";
1A	StringTie	exon	365498249	365498436	1000	-	.	transcript_id "STRG.1175.1"; gene_id "STRG.1175";
1A	StringTie	exon	365498574	365498631	1000	-	.	transcript_id "STRG.1175.1"; gene_id "STRG.1175";
1A	StringTie	exon	365498731	365499071	1000	-	.	transcript_id "STRG.1175.1"; gene_id "STRG.1175";
1A	StringTie	transcript	365861542	365865639	1000	-	.	transcript_id "STRG.1174.1"; gene_id "STRG.1174"
1A	StringTie	exon	365861542	365861964	1000	-	.	transcript_id "STRG.1174.1"; gene_id "STRG.1174";
1A	StringTie	exon	365862104	365862225	1000	-	.	transcript_id "STRG.1174.1"; gene_id "STRG.1174";
1A	StringTie	exon	365864220	365864412	1000	-	.	transcript_id "STRG.1174.1"; gene_id "STRG.1174";
1A	StringTie	exon	365864492	365864747	1000	-	.	transcript_id "STRG.1174.1"; gene_id "STRG.1174";
1A	StringTie	exon	365865088	365865153	1000	-	.	transcript_id "STRG.1174.1"; gene_id "STRG.1174";
1A	StringTie	exon	365865316	365865639	1000	-	.	transcript_id "STRG.1174.1"; gene_id "STRG.1174";
1A	StringTie	transcript	365884858	365888762	1000	+	.	transcript_id "STRG.1176.1"; gene_id "STRG.1176"
1A	StringTie	exon	365884858	365885168	1000	+	.	transcript_id "STRG.1176.1"; gene_id "STRG.1176";
1A	StringTie	exon	365885689	365885866	1000	+	.	transcript_id "STRG.1176.1"; gene_id "STRG.1176";
1A	StringTie	exon	365885950	365886147	1000	+	.	transcript_id "STRG.1176.1"; gene_id "STRG.1176";
1A	StringTie	exon	365886789	365886994	1000	+	.	transcript_id "STRG.1176.1"; gene_id "STRG.1176";
1A	StringTie	exon	365887805	365888762	1000	+	.	transcript_id "STRG.1176.1"; gene_id "STRG.1176";
1A	StringTie	transcript	366124008	366130155	1000	+	.	transcript_id "STRG.1179.1"; gene_id "STRG.1179"
1A	StringTie	exon	366124008	366124543	1000	+	.	transcript_id "STRG.1179.1"; gene_id "STRG.1179";
1A	StringTie	exon	366124649	366124705	1000	+	.	transcript_id "STRG.1179.1"; gene_id "STRG.1179";
1A	StringTie	exon	366124834	366124899	1000	+	.	transcript_id "STRG.1179.1"; gene_id "STRG.1179";
1A	StringTie	exon	366125044	366125109	1000	+	.	transcript_id "STRG.1179.1"; gene_id "STRG.1179";
1A	StringTie	exon	366126944	366127199	1000	+	.	transcript_id "STRG.1179.1"; gene_id "STRG.1179";
1A	StringTie	exon	366127279	366127471	1000	+	.	transcript_id "STRG.1179.1"; gene_id "STRG.1179";
1A	StringTie	exon	366129360	366129476	1000	+	.	transcript_id "STRG.1179.1"; gene_id "STRG.1179";
1A	StringTie	exon	366129618	366130155	1000	+	.	transcript_id "STRG.1179.1"; gene_id "STRG.1179";
1A	StringTie	transcript	366124008	366130155	1000	+	.	transcript_id "STRG.1179.2"; gene_id "STRG.1179"
1A	StringTie	exon	366124008	366124543	1000	+	.	transcript_id "STRG.1179.2"; gene_id "STRG.1179";
1A	StringTie	exon	366124649	366124705	1000	+	.	transcript_id "STRG.1179.2"; gene_id "STRG.1179";
1A	StringTie	exon	366125044	366125109	1000	+	.	transcript_id "STRG.1179.2"; gene_id "STRG.1179";
1A	StringTie	exon	366126944	366127199	1000	+	.	transcript_id "STRG.1179.2"; gene_id "STRG.1179";
1A	StringTie	exon	366127279	366127471	1000	+	.	transcript_id "STRG.1179.2"; gene_id "STRG.1179";
1A	StringTie	exon	366129360	366129476	1000	+	.	transcript_id "STRG.1179.2"; gene_id "STRG.1179";
1A	StringTie	exon	366129618	366130155	1000	+	.	transcript_id "STRG.1179.2"; gene_id "STRG.1179";
1A	StringTie	transcript	366434945	366438670	1000	-	.	transcript_id "STRG.1178.1"; gene_id "STRG.1178"
1A	StringTie	exon	366434945	366436016	1000	-	.	transcript_id "STRG.1178.1"; gene_id "STRG.1178";
1A	StringTie	exon	366436159	366437089	1000	-	.	transcript_id "STRG.1178.1"; gene_id "STRG.1178";
1A	StringTie	exon	366437179	366437258	1000	-	.	transcript_id "STRG.1178.1"; gene_id "STRG.1178";
1A	StringTie	exon	366437348	366437470	1000	-	.	transcript_id "STRG.1178.1"; gene_id "STRG.1178";
1A	StringTie	exon	366438137	366438670	1000	-	.	transcript_id "STRG.1178.1"; gene_id "STRG.1178";
1A	StringTie	transcript	366434945	366438670	1000	-	.	transcript_id "STRG.1178.2"; gene_id "STRG.1178"
1A	StringTie	exon	366434945	366437089	1000	-	.	transcript_id "STRG.1178.2"; gene_id "STRG.1178";
1A	StringTie	exon	366437179	366437258	1000	-	.	transcript_id "STRG.1178.2"; gene_id "STRG.1178";
1A	StringTie	exon	366437348	366437470	1000	-	.	transcript_id "STRG.1178.2"; gene_id "STRG.1178";
1A	StringTie	exon	366438137	366438670	1000	-	.	transcript_id "STRG.1178.2"; gene_id "STRG.1178";
1A	StringTie	transcript	366434945	366438670	1000	-	.	transcript_id "STRG.1178.3"; gene_id "STRG.1178"
1A	StringTie	exon	366434945	366435873	1000	-	.	transcript_id "STRG.1178.3"; gene_id "STRG.1178";
1A	StringTie	exon	366435976	366436016	1000	-	.	transcript_id "STRG.1178.3"; gene_id "STRG.1178";
1A	StringTie	exon	366436159	366437089	1000	-	.	transcript_id "STRG.1178.3"; gene_id "STRG.1178";
1A	StringTie	exon	366437179	366437258	1000	-	.	transcript_id "STRG.1178.3"; gene_id "STRG.1178";
1A	StringTie	exon	366437348	366437470	1000	-	.	transcript_id "STRG.1178.3"; gene_id "STRG.1178";
1A	StringTie	exon	366438137	366438670	1000	-	.	transcript_id "STRG.1178.3"; gene_id "STRG.1178";
1A	StringTie	transcript	366652202	366656707	1000	-	.	transcript_id "STRG.1180.1"; gene_id "STRG.1180"
1A	StringTie	exon	366652202	366652569	1000	-	.	transcript_id "STRG.1180.1"; gene_id "STRG.1180";
1A	StringTie	exon	366652657	366652749	1000	-	.	transcript_id "STRG.1180.1"; gene_id "STRG.1180";
1A	StringTie	exon	366653445	366653473	1000	-	.	transcript_id "STRG.1180.1"; gene_id "STRG.1180";
1A	StringTie	exon	366653615	366653673	1000	-	.	transcript_id "STRG.1180.1"; gene_id "STRG.1180";
1A	StringTie	exon	366653750	366653863	1000	-	.	transcript_id "STRG.1180.1"; gene_id "STRG.1180";
1A	StringTie	exon	366653946	366654235	1000	-	.	transcript_id "STRG.1180.1"; gene_id "STRG.1180";
1A	StringTie	exon	366654359	366655093	1000	-	.	transcript_id "STRG.1180.1"; gene_id "STRG.1180";
1A	StringTie	exon	366656353	366656707	1000	-	.	transcript_id "STRG.1180.1"; gene_id "STRG.1180";
1A	StringTie	transcript	367063752	367082141	1000	+	.	transcript_id "STRG.1182.1"; gene_id "STRG.1182"
1A	StringTie	exon	367063752	367066858	1000	+	.	transcript_id "STRG.1182.1"; gene_id "STRG.1182";
1A	StringTie	exon	367066942	367067120	1000	+	.	transcript_id "STRG.1182.1"; gene_id "STRG.1182";
1A	StringTie	exon	367081696	367082141	1000	+	.	transcript_id "STRG.1182.1"; gene_id "STRG.1182";
1A	StringTie	transcript	367063752	367082141	1000	+	.	transcript_id "STRG.1182.5"; gene_id "STRG.1182"
1A	StringTie	exon	367063752	367066538	1000	+	.	transcript_id "STRG.1182.5"; gene_id "STRG.1182";
1A	StringTie	exon	367066618	367066858	1000	+	.	transcript_id "STRG.1182.5"; gene_id "STRG.1182";
1A	StringTie	exon	367066942	367067120	1000	+	.	transcript_id "STRG.1182.5"; gene_id "STRG.1182";
1A	StringTie	exon	367081696	367082141	1000	+	.	transcript_id "STRG.1182.5"; gene_id "STRG.1182";
1A	StringTie	transcript	367063752	367084499	1000	+	.	transcript_id "STRG.1182.2"; gene_id "STRG.1182"
1A	StringTie	exon	367063752	367066858	1000	+	.	transcript_id "STRG.1182.2"; gene_id "STRG.1182";
1A	StringTie	exon	367066930	367067120	1000	+	.	transcript_id "STRG.1182.2"; gene_id "STRG.1182";
1A	StringTie	exon	367081696	367082210	1000	+	.	transcript_id "STRG.1182.2"; gene_id "STRG.1182";
1A	StringTie	exon	367082620	367082691	1000	+	.	transcript_id "STRG.1182.2"; gene_id "STRG.1182";
1A	StringTie	exon	367082807	367082882	1000	+	.	transcript_id "STRG.1182.2"; gene_id "STRG.1182";
1A	StringTie	exon	367083740	367084499	1000	+	.	transcript_id "STRG.1182.2"; gene_id "STRG.1182";
1A	StringTie	transcript	367063752	367084499	1000	+	.	transcript_id "STRG.1182.3"; gene_id "STRG.1182"
1A	StringTie	exon	367063752	367066858	1000	+	.	transcript_id "STRG.1182.3"; gene_id "STRG.1182";
1A	StringTie	exon	367066942	367067120	1000	+	.	transcript_id "STRG.1182.3"; gene_id "STRG.1182";
1A	StringTie	exon	367082142	367082210	1000	+	.	transcript_id "STRG.1182.3"; gene_id "STRG.1182";
1A	StringTie	exon	367082620	367082691	1000	+	.	transcript_id "STRG.1182.3"; gene_id "STRG.1182";
1A	StringTie	exon	367082807	367082882	1000	+	.	transcript_id "STRG.1182.3"; gene_id "STRG.1182";
1A	StringTie	exon	367083740	367084499	1000	+	.	transcript_id "STRG.1182.3"; gene_id "STRG.1182";
1A	StringTie	transcript	367063752	367084499	1000	+	.	transcript_id "STRG.1182.4"; gene_id "STRG.1182"
1A	StringTie	exon	367063752	367066538	1000	+	.	transcript_id "STRG.1182.4"; gene_id "STRG.1182";
1A	StringTie	exon	367066618	367066858	1000	+	.	transcript_id "STRG.1182.4"; gene_id "STRG.1182";
1A	StringTie	exon	367066930	367067120	1000	+	.	transcript_id "STRG.1182.4"; gene_id "STRG.1182";
1A	StringTie	exon	367081696	367082210	1000	+	.	transcript_id "STRG.1182.4"; gene_id "STRG.1182";
1A	StringTie	exon	367082620	367082691	1000	+	.	transcript_id "STRG.1182.4"; gene_id "STRG.1182";
1A	StringTie	exon	367082807	367082882	1000	+	.	transcript_id "STRG.1182.4"; gene_id "STRG.1182";
1A	StringTie	exon	367083740	367084499	1000	+	.	transcript_id "STRG.1182.4"; gene_id "STRG.1182";
1A	StringTie	transcript	367063752	367084499	1000	+	.	transcript_id "STRG.1182.6"; gene_id "STRG.1182"
1A	StringTie	exon	367063752	367066858	1000	+	.	transcript_id "STRG.1182.6"; gene_id "STRG.1182";
1A	StringTie	exon	367066930	367067120	1000	+	.	transcript_id "STRG.1182.6"; gene_id "STRG.1182";
1A	StringTie	exon	367082142	367082210	1000	+	.	transcript_id "STRG.1182.6"; gene_id "STRG.1182";
1A	StringTie	exon	367082620	367082691	1000	+	.	transcript_id "STRG.1182.6"; gene_id "STRG.1182";
1A	StringTie	exon	367082807	367082882	1000	+	.	transcript_id "STRG.1182.6"; gene_id "STRG.1182";
1A	StringTie	exon	367083179	367083283	1000	+	.	transcript_id "STRG.1182.6"; gene_id "STRG.1182";
1A	StringTie	exon	367083740	367084499	1000	+	.	transcript_id "STRG.1182.6"; gene_id "STRG.1182";
1A	StringTie	transcript	367087712	367088848	1000	+	.	transcript_id "STRG.1181.1"; gene_id "STRG.1181"
1A	StringTie	exon	367087712	367087937	1000	+	.	transcript_id "STRG.1181.1"; gene_id "STRG.1181";
1A	StringTie	exon	367088024	367088848	1000	+	.	transcript_id "STRG.1181.1"; gene_id "STRG.1181";
1A	StringTie	transcript	367490701	367497049	1000	+	.	transcript_id "STRG.1184.1"; gene_id "STRG.1184"
1A	StringTie	exon	367490701	367491248	1000	+	.	transcript_id "STRG.1184.1"; gene_id "STRG.1184";
1A	StringTie	exon	367491349	367491484	1000	+	.	transcript_id "STRG.1184.1"; gene_id "STRG.1184";
1A	StringTie	exon	367492178	367492311	1000	+	.	transcript_id "STRG.1184.1"; gene_id "STRG.1184";
1A	StringTie	exon	367492726	367492831	1000	+	.	transcript_id "STRG.1184.1"; gene_id "STRG.1184";
1A	StringTie	exon	367493121	367493206	1000	+	.	transcript_id "STRG.1184.1"; gene_id "STRG.1184";
1A	StringTie	exon	367494717	367494905	1000	+	.	transcript_id "STRG.1184.1"; gene_id "STRG.1184";
1A	StringTie	exon	367495888	367496073	1000	+	.	transcript_id "STRG.1184.1"; gene_id "STRG.1184";
1A	StringTie	exon	367496148	367496261	1000	+	.	transcript_id "STRG.1184.1"; gene_id "STRG.1184";
1A	StringTie	exon	367496347	367497049	1000	+	.	transcript_id "STRG.1184.1"; gene_id "STRG.1184";
1A	StringTie	transcript	367674484	367677748	1000	+	.	transcript_id "STRG.1183.1"; gene_id "STRG.1183"
1A	StringTie	exon	367674484	367677748	1000	+	.	transcript_id "STRG.1183.1"; gene_id "STRG.1183";
1A	StringTie	transcript	367674484	367677748	1000	+	.	transcript_id "STRG.1183.2"; gene_id "STRG.1183"
1A	StringTie	exon	367674484	367675170	1000	+	.	transcript_id "STRG.1183.2"; gene_id "STRG.1183";
1A	StringTie	exon	367675346	367675429	1000	+	.	transcript_id "STRG.1183.2"; gene_id "STRG.1183";
1A	StringTie	exon	367675562	367675836	1000	+	.	transcript_id "STRG.1183.2"; gene_id "STRG.1183";
1A	StringTie	exon	367676127	367676279	1000	+	.	transcript_id "STRG.1183.2"; gene_id "STRG.1183";
1A	StringTie	exon	367677294	367677748	1000	+	.	transcript_id "STRG.1183.2"; gene_id "STRG.1183";
1A	StringTie	transcript	367674484	367677748	1000	+	.	transcript_id "STRG.1183.3"; gene_id "STRG.1183"
1A	StringTie	exon	367674484	367675170	1000	+	.	transcript_id "STRG.1183.3"; gene_id "STRG.1183";
1A	StringTie	exon	367675346	367677748	1000	+	.	transcript_id "STRG.1183.3"; gene_id "STRG.1183";
1A	StringTie	transcript	367944492	367946399	1000	+	.	transcript_id "STRG.1185.1"; gene_id "STRG.1185"
1A	StringTie	exon	367944492	367944843	1000	+	.	transcript_id "STRG.1185.1"; gene_id "STRG.1185";
1A	StringTie	exon	367944945	367945056	1000	+	.	transcript_id "STRG.1185.1"; gene_id "STRG.1185";
1A	StringTie	exon	367945344	367946399	1000	+	.	transcript_id "STRG.1185.1"; gene_id "STRG.1185";
1A	StringTie	transcript	367959696	367961279	1000	+	.	transcript_id "STRG.1186.1"; gene_id "STRG.1186"
1A	StringTie	exon	367959696	367960070	1000	+	.	transcript_id "STRG.1186.1"; gene_id "STRG.1186";
1A	StringTie	exon	367960199	367960310	1000	+	.	transcript_id "STRG.1186.1"; gene_id "STRG.1186";
1A	StringTie	exon	367960611	367961279	1000	+	.	transcript_id "STRG.1186.1"; gene_id "STRG.1186";
1A	StringTie	transcript	368566512	368567478	1000	+	.	transcript_id "STRG.1188.1"; gene_id "STRG.1188"
1A	StringTie	exon	368566512	368566824	1000	+	.	transcript_id "STRG.1188.1"; gene_id "STRG.1188";
1A	StringTie	exon	368566900	368567478	1000	+	.	transcript_id "STRG.1188.1"; gene_id "STRG.1188";
1A	StringTie	transcript	368568206	368572101	1000	-	.	transcript_id "STRG.1187.1"; gene_id "STRG.1187"
1A	StringTie	exon	368568206	368569946	1000	-	.	transcript_id "STRG.1187.1"; gene_id "STRG.1187";
1A	StringTie	exon	368570040	368570696	1000	-	.	transcript_id "STRG.1187.1"; gene_id "STRG.1187";
1A	StringTie	exon	368571576	368571880	1000	-	.	transcript_id "STRG.1187.1"; gene_id "STRG.1187";
1A	StringTie	exon	368571972	368572101	1000	-	.	transcript_id "STRG.1187.1"; gene_id "STRG.1187";
1A	StringTie	transcript	368568206	368572101	1000	-	.	transcript_id "STRG.1187.2"; gene_id "STRG.1187"
1A	StringTie	exon	368568206	368570696	1000	-	.	transcript_id "STRG.1187.2"; gene_id "STRG.1187";
1A	StringTie	exon	368571576	368571880	1000	-	.	transcript_id "STRG.1187.2"; gene_id "STRG.1187";
1A	StringTie	exon	368571972	368572101	1000	-	.	transcript_id "STRG.1187.2"; gene_id "STRG.1187";
1A	StringTie	transcript	368709749	368713107	1000	+	.	transcript_id "STRG.1191.1"; gene_id "STRG.1191"
1A	StringTie	exon	368709749	368710019	1000	+	.	transcript_id "STRG.1191.1"; gene_id "STRG.1191";
1A	StringTie	exon	368710574	368710825	1000	+	.	transcript_id "STRG.1191.1"; gene_id "STRG.1191";
1A	StringTie	exon	368711078	368711221	1000	+	.	transcript_id "STRG.1191.1"; gene_id "STRG.1191";
1A	StringTie	exon	368711332	368712057	1000	+	.	transcript_id "STRG.1191.1"; gene_id "STRG.1191";
1A	StringTie	exon	368712528	368713107	1000	+	.	transcript_id "STRG.1191.1"; gene_id "STRG.1191";
1A	StringTie	transcript	368713043	368718599	1000	-	.	transcript_id "STRG.1192.1"; gene_id "STRG.1192"
1A	StringTie	exon	368713043	368714005	1000	-	.	transcript_id "STRG.1192.1"; gene_id "STRG.1192";
1A	StringTie	exon	368714170	368714240	1000	-	.	transcript_id "STRG.1192.1"; gene_id "STRG.1192";
1A	StringTie	exon	368714395	368714473	1000	-	.	transcript_id "STRG.1192.1"; gene_id "STRG.1192";
1A	StringTie	exon	368714586	368714627	1000	-	.	transcript_id "STRG.1192.1"; gene_id "STRG.1192";
1A	StringTie	exon	368714725	368714778	1000	-	.	transcript_id "STRG.1192.1"; gene_id "STRG.1192";
1A	StringTie	exon	368714863	368714895	1000	-	.	transcript_id "STRG.1192.1"; gene_id "STRG.1192";
1A	StringTie	exon	368714996	368715076	1000	-	.	transcript_id "STRG.1192.1"; gene_id "STRG.1192";
1A	StringTie	exon	368715185	368715271	1000	-	.	transcript_id "STRG.1192.1"; gene_id "STRG.1192";
1A	StringTie	exon	368715477	368715552	1000	-	.	transcript_id "STRG.1192.1"; gene_id "STRG.1192";
1A	StringTie	exon	368716073	368716278	1000	-	.	transcript_id "STRG.1192.1"; gene_id "STRG.1192";
1A	StringTie	exon	368716351	368716473	1000	-	.	transcript_id "STRG.1192.1"; gene_id "STRG.1192";
1A	StringTie	exon	368716590	368716702	1000	-	.	transcript_id "STRG.1192.1"; gene_id "STRG.1192";
1A	StringTie	exon	368716799	368716910	1000	-	.	transcript_id "STRG.1192.1"; gene_id "STRG.1192";
1A	StringTie	exon	368718313	368718599	1000	-	.	transcript_id "STRG.1192.1"; gene_id "STRG.1192";
1A	StringTie	transcript	368719968	368722300	1000	-	.	transcript_id "STRG.1189.1"; gene_id "STRG.1189"
1A	StringTie	exon	368719968	368720365	1000	-	.	transcript_id "STRG.1189.1"; gene_id "STRG.1189";
1A	StringTie	exon	368721031	368722300	1000	-	.	transcript_id "STRG.1189.1"; gene_id "STRG.1189";
1A	StringTie	transcript	368722562	368729435	1000	+	.	transcript_id "STRG.1190.1"; gene_id "STRG.1190"
1A	StringTie	exon	368722562	368723205	1000	+	.	transcript_id "STRG.1190.1"; gene_id "STRG.1190";
1A	StringTie	exon	368723674	368729435	1000	+	.	transcript_id "STRG.1190.1"; gene_id "STRG.1190";
1A	StringTie	transcript	368722562	368735547	1000	+	.	transcript_id "STRG.1190.2"; gene_id "STRG.1190"
1A	StringTie	exon	368722562	368723205	1000	+	.	transcript_id "STRG.1190.2"; gene_id "STRG.1190";
1A	StringTie	exon	368723674	368724871	1000	+	.	transcript_id "STRG.1190.2"; gene_id "STRG.1190";
1A	StringTie	exon	368733959	368734134	1000	+	.	transcript_id "STRG.1190.2"; gene_id "STRG.1190";
1A	StringTie	exon	368735037	368735547	1000	+	.	transcript_id "STRG.1190.2"; gene_id "STRG.1190";
1A	StringTie	transcript	368724872	368729435	1000	+	.	transcript_id "STRG.1190.3"; gene_id "STRG.1190"
1A	StringTie	exon	368724872	368726353	1000	+	.	transcript_id "STRG.1190.3"; gene_id "STRG.1190";
1A	StringTie	exon	368726410	368729435	1000	+	.	transcript_id "STRG.1190.3"; gene_id "STRG.1190";
1A	StringTie	transcript	370351960	370356121	1000	+	.	transcript_id "STRG.1193.1"; gene_id "STRG.1193"
1A	StringTie	exon	370351960	370352449	1000	+	.	transcript_id "STRG.1193.1"; gene_id "STRG.1193";
1A	StringTie	exon	370352610	370353036	1000	+	.	transcript_id "STRG.1193.1"; gene_id "STRG.1193";
1A	StringTie	exon	370353412	370353779	1000	+	.	transcript_id "STRG.1193.1"; gene_id "STRG.1193";
1A	StringTie	exon	370354401	370354637	1000	+	.	transcript_id "STRG.1193.1"; gene_id "STRG.1193";
1A	StringTie	exon	370355614	370356121	1000	+	.	transcript_id "STRG.1193.1"; gene_id "STRG.1193";
1A	StringTie	transcript	370351960	370356121	1000	+	.	transcript_id "STRG.1193.2"; gene_id "STRG.1193"
1A	StringTie	exon	370351960	370352449	1000	+	.	transcript_id "STRG.1193.2"; gene_id "STRG.1193";
1A	StringTie	exon	370353412	370353779	1000	+	.	transcript_id "STRG.1193.2"; gene_id "STRG.1193";
1A	StringTie	exon	370354401	370354637	1000	+	.	transcript_id "STRG.1193.2"; gene_id "STRG.1193";
1A	StringTie	exon	370355614	370356121	1000	+	.	transcript_id "STRG.1193.2"; gene_id "STRG.1193";
1A	StringTie	transcript	370356331	370359258	1000	-	.	transcript_id "STRG.1194.1"; gene_id "STRG.1194"
1A	StringTie	exon	370356331	370356884	1000	-	.	transcript_id "STRG.1194.1"; gene_id "STRG.1194";
1A	StringTie	exon	370357204	370357488	1000	-	.	transcript_id "STRG.1194.1"; gene_id "STRG.1194";
1A	StringTie	exon	370358156	370358601	1000	-	.	transcript_id "STRG.1194.1"; gene_id "STRG.1194";
1A	StringTie	exon	370358714	370359258	1000	-	.	transcript_id "STRG.1194.1"; gene_id "STRG.1194";
1A	StringTie	transcript	370717800	370720049	1000	+	.	transcript_id "STRG.1195.1"; gene_id "STRG.1195"
1A	StringTie	exon	370717800	370718103	1000	+	.	transcript_id "STRG.1195.1"; gene_id "STRG.1195";
1A	StringTie	exon	370718179	370718255	1000	+	.	transcript_id "STRG.1195.1"; gene_id "STRG.1195";
1A	StringTie	exon	370718405	370718446	1000	+	.	transcript_id "STRG.1195.1"; gene_id "STRG.1195";
1A	StringTie	exon	370718556	370718597	1000	+	.	transcript_id "STRG.1195.1"; gene_id "STRG.1195";
1A	StringTie	exon	370718892	370718975	1000	+	.	transcript_id "STRG.1195.1"; gene_id "STRG.1195";
1A	StringTie	exon	370719132	370719219	1000	+	.	transcript_id "STRG.1195.1"; gene_id "STRG.1195";
1A	StringTie	exon	370719342	370719439	1000	+	.	transcript_id "STRG.1195.1"; gene_id "STRG.1195";
1A	StringTie	exon	370719540	370720049	1000	+	.	transcript_id "STRG.1195.1"; gene_id "STRG.1195";
1A	StringTie	transcript	370887881	370890312	1000	+	.	transcript_id "STRG.1202.1"; gene_id "STRG.1202"
1A	StringTie	exon	370887881	370888284	1000	+	.	transcript_id "STRG.1202.1"; gene_id "STRG.1202";
1A	StringTie	exon	370888636	370888958	1000	+	.	transcript_id "STRG.1202.1"; gene_id "STRG.1202";
1A	StringTie	exon	370889557	370889704	1000	+	.	transcript_id "STRG.1202.1"; gene_id "STRG.1202";
1A	StringTie	exon	370889791	370889823	1000	+	.	transcript_id "STRG.1202.1"; gene_id "STRG.1202";
1A	StringTie	exon	370889986	370890312	1000	+	.	transcript_id "STRG.1202.1"; gene_id "STRG.1202";
1A	StringTie	transcript	370890517	370893677	1000	-	.	transcript_id "STRG.1203.1"; gene_id "STRG.1203"
1A	StringTie	exon	370890517	370891500	1000	-	.	transcript_id "STRG.1203.1"; gene_id "STRG.1203";
1A	StringTie	exon	370892425	370892520	1000	-	.	transcript_id "STRG.1203.1"; gene_id "STRG.1203";
1A	StringTie	exon	370892709	370892936	1000	-	.	transcript_id "STRG.1203.1"; gene_id "STRG.1203";
1A	StringTie	exon	370893492	370893677	1000	-	.	transcript_id "STRG.1203.1"; gene_id "STRG.1203";
1A	StringTie	transcript	370890517	370893677	1000	-	.	transcript_id "STRG.1203.2"; gene_id "STRG.1203"
1A	StringTie	exon	370890517	370891500	1000	-	.	transcript_id "STRG.1203.2"; gene_id "STRG.1203";
1A	StringTie	exon	370892425	370892520	1000	-	.	transcript_id "STRG.1203.2"; gene_id "STRG.1203";
1A	StringTie	exon	370893492	370893677	1000	-	.	transcript_id "STRG.1203.2"; gene_id "STRG.1203";
1A	StringTie	transcript	370896300	370907447	1000	-	.	transcript_id "STRG.1200.1"; gene_id "STRG.1200"
1A	StringTie	exon	370896300	370897002	1000	-	.	transcript_id "STRG.1200.1"; gene_id "STRG.1200";
1A	StringTie	exon	370897093	370897274	1000	-	.	transcript_id "STRG.1200.1"; gene_id "STRG.1200";
1A	StringTie	exon	370897361	370897423	1000	-	.	transcript_id "STRG.1200.1"; gene_id "STRG.1200";
1A	StringTie	exon	370897818	370897857	1000	-	.	transcript_id "STRG.1200.1"; gene_id "STRG.1200";
1A	StringTie	exon	370897951	370898081	1000	-	.	transcript_id "STRG.1200.1"; gene_id "STRG.1200";
1A	StringTie	exon	370898522	370898632	1000	-	.	transcript_id "STRG.1200.1"; gene_id "STRG.1200";
1A	StringTie	exon	370898939	370899040	1000	-	.	transcript_id "STRG.1200.1"; gene_id "STRG.1200";
1A	StringTie	exon	370899120	370899173	1000	-	.	transcript_id "STRG.1200.1"; gene_id "STRG.1200";
1A	StringTie	exon	370899476	370899511	1000	-	.	transcript_id "STRG.1200.1"; gene_id "STRG.1200";
1A	StringTie	exon	370905603	370905647	1000	-	.	transcript_id "STRG.1200.1"; gene_id "STRG.1200";
1A	StringTie	exon	370905720	370905809	1000	-	.	transcript_id "STRG.1200.1"; gene_id "STRG.1200";
1A	StringTie	exon	370905919	370905997	1000	-	.	transcript_id "STRG.1200.1"; gene_id "STRG.1200";
1A	StringTie	exon	370906855	370907447	1000	-	.	transcript_id "STRG.1200.1"; gene_id "STRG.1200";
1A	StringTie	transcript	370907394	370910565	1000	+	.	transcript_id "STRG.1201.1"; gene_id "STRG.1201"
1A	StringTie	exon	370907394	370908041	1000	+	.	transcript_id "STRG.1201.1"; gene_id "STRG.1201";
1A	StringTie	exon	370908122	370908260	1000	+	.	transcript_id "STRG.1201.1"; gene_id "STRG.1201";
1A	StringTie	exon	370909677	370910565	1000	+	.	transcript_id "STRG.1201.1"; gene_id "STRG.1201";
1A	StringTie	transcript	370907394	370910565	1000	+	.	transcript_id "STRG.1201.2"; gene_id "STRG.1201"
1A	StringTie	exon	370907394	370907515	1000	+	.	transcript_id "STRG.1201.2"; gene_id "STRG.1201";
1A	StringTie	exon	370907828	370908041	1000	+	.	transcript_id "STRG.1201.2"; gene_id "STRG.1201";
1A	StringTie	exon	370908122	370908260	1000	+	.	transcript_id "STRG.1201.2"; gene_id "STRG.1201";
1A	StringTie	exon	370909677	370910565	1000	+	.	transcript_id "STRG.1201.2"; gene_id "STRG.1201";
1A	StringTie	transcript	370907828	370910565	1000	+	.	transcript_id "STRG.1201.3"; gene_id "STRG.1201"
1A	StringTie	exon	370907828	370908260	1000	+	.	transcript_id "STRG.1201.3"; gene_id "STRG.1201";
1A	StringTie	exon	370909677	370910565	1000	+	.	transcript_id "STRG.1201.3"; gene_id "STRG.1201";
1A	StringTie	transcript	371266053	371268658	1000	+	.	transcript_id "STRG.1196.1"; gene_id "STRG.1196"
1A	StringTie	exon	371266053	371266323	1000	+	.	transcript_id "STRG.1196.1"; gene_id "STRG.1196";
1A	StringTie	exon	371266453	371266524	1000	+	.	transcript_id "STRG.1196.1"; gene_id "STRG.1196";
1A	StringTie	exon	371266966	371267033	1000	+	.	transcript_id "STRG.1196.1"; gene_id "STRG.1196";
1A	StringTie	exon	371267752	371267902	1000	+	.	transcript_id "STRG.1196.1"; gene_id "STRG.1196";
1A	StringTie	exon	371268000	371268083	1000	+	.	transcript_id "STRG.1196.1"; gene_id "STRG.1196";
1A	StringTie	exon	371268172	371268279	1000	+	.	transcript_id "STRG.1196.1"; gene_id "STRG.1196";
1A	StringTie	exon	371268364	371268658	1000	+	.	transcript_id "STRG.1196.1"; gene_id "STRG.1196";
1A	StringTie	transcript	371300192	371302616	1000	+	.	transcript_id "STRG.1198.1"; gene_id "STRG.1198"
1A	StringTie	exon	371300192	371300484	1000	+	.	transcript_id "STRG.1198.1"; gene_id "STRG.1198";
1A	StringTie	exon	371300566	371300683	1000	+	.	transcript_id "STRG.1198.1"; gene_id "STRG.1198";
1A	StringTie	exon	371300769	371300930	1000	+	.	transcript_id "STRG.1198.1"; gene_id "STRG.1198";
1A	StringTie	exon	371301051	371301097	1000	+	.	transcript_id "STRG.1198.1"; gene_id "STRG.1198";
1A	StringTie	exon	371301634	371301793	1000	+	.	transcript_id "STRG.1198.1"; gene_id "STRG.1198";
1A	StringTie	exon	371301873	371301936	1000	+	.	transcript_id "STRG.1198.1"; gene_id "STRG.1198";
1A	StringTie	exon	371302035	371302616	1000	+	.	transcript_id "STRG.1198.1"; gene_id "STRG.1198";
1A	StringTie	transcript	371302600	371305330	1000	-	.	transcript_id "STRG.1199.1"; gene_id "STRG.1199"
1A	StringTie	exon	371302600	371303522	1000	-	.	transcript_id "STRG.1199.1"; gene_id "STRG.1199";
1A	StringTie	exon	371303684	371304139	1000	-	.	transcript_id "STRG.1199.1"; gene_id "STRG.1199";
1A	StringTie	exon	371304265	371304512	1000	-	.	transcript_id "STRG.1199.1"; gene_id "STRG.1199";
1A	StringTie	exon	371304620	371305330	1000	-	.	transcript_id "STRG.1199.1"; gene_id "STRG.1199";
1A	StringTie	transcript	371302600	371305330	1000	-	.	transcript_id "STRG.1199.2"; gene_id "STRG.1199"
1A	StringTie	exon	371302600	371303522	1000	-	.	transcript_id "STRG.1199.2"; gene_id "STRG.1199";
1A	StringTie	exon	371303645	371304139	1000	-	.	transcript_id "STRG.1199.2"; gene_id "STRG.1199";
1A	StringTie	exon	371304265	371304512	1000	-	.	transcript_id "STRG.1199.2"; gene_id "STRG.1199";
1A	StringTie	exon	371304620	371305330	1000	-	.	transcript_id "STRG.1199.2"; gene_id "STRG.1199";
1A	StringTie	transcript	371302600	371305330	1000	-	.	transcript_id "STRG.1199.3"; gene_id "STRG.1199"
1A	StringTie	exon	371302600	371304139	1000	-	.	transcript_id "STRG.1199.3"; gene_id "STRG.1199";
1A	StringTie	exon	371304265	371304512	1000	-	.	transcript_id "STRG.1199.3"; gene_id "STRG.1199";
1A	StringTie	exon	371304620	371305330	1000	-	.	transcript_id "STRG.1199.3"; gene_id "STRG.1199";
1A	StringTie	transcript	371305622	371306515	1000	+	.	transcript_id "STRG.1197.1"; gene_id "STRG.1197"
1A	StringTie	exon	371305622	371305823	1000	+	.	transcript_id "STRG.1197.1"; gene_id "STRG.1197";
1A	StringTie	exon	371305943	371306515	1000	+	.	transcript_id "STRG.1197.1"; gene_id "STRG.1197";
1A	StringTie	transcript	371308870	371317462	1000	+	.	transcript_id "STRG.1204.1"; gene_id "STRG.1204"
1A	StringTie	exon	371308870	371309633	1000	+	.	transcript_id "STRG.1204.1"; gene_id "STRG.1204";
1A	StringTie	exon	371310030	371310116	1000	+	.	transcript_id "STRG.1204.1"; gene_id "STRG.1204";
1A	StringTie	exon	371310312	371310412	1000	+	.	transcript_id "STRG.1204.1"; gene_id "STRG.1204";
1A	StringTie	exon	371310510	371310560	1000	+	.	transcript_id "STRG.1204.1"; gene_id "STRG.1204";
1A	StringTie	exon	371312458	371312635	1000	+	.	transcript_id "STRG.1204.1"; gene_id "STRG.1204";
1A	StringTie	exon	371312723	371313037	1000	+	.	transcript_id "STRG.1204.1"; gene_id "STRG.1204";
1A	StringTie	exon	371313324	371313527	1000	+	.	transcript_id "STRG.1204.1"; gene_id "STRG.1204";
1A	StringTie	exon	371313703	371314194	1000	+	.	transcript_id "STRG.1204.1"; gene_id "STRG.1204";
1A	StringTie	exon	371314293	371314502	1000	+	.	transcript_id "STRG.1204.1"; gene_id "STRG.1204";
1A	StringTie	exon	371314779	371314967	1000	+	.	transcript_id "STRG.1204.1"; gene_id "STRG.1204";
1A	StringTie	exon	371315521	371315672	1000	+	.	transcript_id "STRG.1204.1"; gene_id "STRG.1204";
1A	StringTie	exon	371315958	371316110	1000	+	.	transcript_id "STRG.1204.1"; gene_id "STRG.1204";
1A	StringTie	exon	371316186	371316267	1000	+	.	transcript_id "STRG.1204.1"; gene_id "STRG.1204";
1A	StringTie	exon	371316346	371317462	1000	+	.	transcript_id "STRG.1204.1"; gene_id "STRG.1204";
1A	StringTie	transcript	371308870	371317462	1000	+	.	transcript_id "STRG.1204.2"; gene_id "STRG.1204"
1A	StringTie	exon	371308870	371309633	1000	+	.	transcript_id "STRG.1204.2"; gene_id "STRG.1204";
1A	StringTie	exon	371310030	371310116	1000	+	.	transcript_id "STRG.1204.2"; gene_id "STRG.1204";
1A	StringTie	exon	371310312	371310412	1000	+	.	transcript_id "STRG.1204.2"; gene_id "STRG.1204";
1A	StringTie	exon	371310510	371310560	1000	+	.	transcript_id "STRG.1204.2"; gene_id "STRG.1204";
1A	StringTie	exon	371312458	371312635	1000	+	.	transcript_id "STRG.1204.2"; gene_id "STRG.1204";
1A	StringTie	exon	371312723	371313037	1000	+	.	transcript_id "STRG.1204.2"; gene_id "STRG.1204";
1A	StringTie	exon	371313324	371313527	1000	+	.	transcript_id "STRG.1204.2"; gene_id "STRG.1204";
1A	StringTie	exon	371313703	371314194	1000	+	.	transcript_id "STRG.1204.2"; gene_id "STRG.1204";
1A	StringTie	exon	371314343	371314502	1000	+	.	transcript_id "STRG.1204.2"; gene_id "STRG.1204";
1A	StringTie	exon	371314779	371314967	1000	+	.	transcript_id "STRG.1204.2"; gene_id "STRG.1204";
1A	StringTie	exon	371315521	371315672	1000	+	.	transcript_id "STRG.1204.2"; gene_id "STRG.1204";
1A	StringTie	exon	371315958	371316110	1000	+	.	transcript_id "STRG.1204.2"; gene_id "STRG.1204";
1A	StringTie	exon	371316186	371316267	1000	+	.	transcript_id "STRG.1204.2"; gene_id "STRG.1204";
1A	StringTie	exon	371316346	371317462	1000	+	.	transcript_id "STRG.1204.2"; gene_id "STRG.1204";
1A	StringTie	transcript	371322223	371332716	1000	+	.	transcript_id "STRG.1206.1"; gene_id "STRG.1206"
1A	StringTie	exon	371322223	371322819	1000	+	.	transcript_id "STRG.1206.1"; gene_id "STRG.1206";
1A	StringTie	exon	371322928	371323095	1000	+	.	transcript_id "STRG.1206.1"; gene_id "STRG.1206";
1A	StringTie	exon	371323179	371323253	1000	+	.	transcript_id "STRG.1206.1"; gene_id "STRG.1206";
1A	StringTie	exon	371323583	371323661	1000	+	.	transcript_id "STRG.1206.1"; gene_id "STRG.1206";
1A	StringTie	exon	371323902	371323966	1000	+	.	transcript_id "STRG.1206.1"; gene_id "STRG.1206";
1A	StringTie	exon	371324052	371324141	1000	+	.	transcript_id "STRG.1206.1"; gene_id "STRG.1206";
1A	StringTie	exon	371324453	371324542	1000	+	.	transcript_id "STRG.1206.1"; gene_id "STRG.1206";
1A	StringTie	exon	371324808	371324894	1000	+	.	transcript_id "STRG.1206.1"; gene_id "STRG.1206";
1A	StringTie	exon	371325050	371325133	1000	+	.	transcript_id "STRG.1206.1"; gene_id "STRG.1206";
1A	StringTie	exon	371325239	371325358	1000	+	.	transcript_id "STRG.1206.1"; gene_id "STRG.1206";
1A	StringTie	exon	371325614	371325642	1000	+	.	transcript_id "STRG.1206.1"; gene_id "STRG.1206";
1A	StringTie	exon	371326150	371326282	1000	+	.	transcript_id "STRG.1206.1"; gene_id "STRG.1206";
1A	StringTie	exon	371326769	371327209	1000	+	.	transcript_id "STRG.1206.1"; gene_id "STRG.1206";
1A	StringTie	exon	371327768	371328237	1000	+	.	transcript_id "STRG.1206.1"; gene_id "STRG.1206";
1A	StringTie	exon	371328323	371328386	1000	+	.	transcript_id "STRG.1206.1"; gene_id "STRG.1206";
1A	StringTie	exon	371328485	371328587	1000	+	.	transcript_id "STRG.1206.1"; gene_id "STRG.1206";
1A	StringTie	exon	371328706	371328878	1000	+	.	transcript_id "STRG.1206.1"; gene_id "STRG.1206";
1A	StringTie	exon	371330028	371330153	1000	+	.	transcript_id "STRG.1206.1"; gene_id "STRG.1206";
1A	StringTie	exon	371330248	371330318	1000	+	.	transcript_id "STRG.1206.1"; gene_id "STRG.1206";
1A	StringTie	exon	371330488	371330550	1000	+	.	transcript_id "STRG.1206.1"; gene_id "STRG.1206";
1A	StringTie	exon	371331105	371331177	1000	+	.	transcript_id "STRG.1206.1"; gene_id "STRG.1206";
1A	StringTie	exon	371331442	371331561	1000	+	.	transcript_id "STRG.1206.1"; gene_id "STRG.1206";
1A	StringTie	exon	371331646	371331723	1000	+	.	transcript_id "STRG.1206.1"; gene_id "STRG.1206";
1A	StringTie	exon	371332133	371332183	1000	+	.	transcript_id "STRG.1206.1"; gene_id "STRG.1206";
1A	StringTie	exon	371332272	371332716	1000	+	.	transcript_id "STRG.1206.1"; gene_id "STRG.1206";
1A	StringTie	transcript	371475493	371478775	1000	-	.	transcript_id "STRG.1205.1"; gene_id "STRG.1205"
1A	StringTie	exon	371475493	371475872	1000	-	.	transcript_id "STRG.1205.1"; gene_id "STRG.1205";
1A	StringTie	exon	371476297	371476359	1000	-	.	transcript_id "STRG.1205.1"; gene_id "STRG.1205";
1A	StringTie	exon	371476469	371476583	1000	-	.	transcript_id "STRG.1205.1"; gene_id "STRG.1205";
1A	StringTie	exon	371476939	371477040	1000	-	.	transcript_id "STRG.1205.1"; gene_id "STRG.1205";
1A	StringTie	exon	371477356	371477425	1000	-	.	transcript_id "STRG.1205.1"; gene_id "STRG.1205";
1A	StringTie	exon	371477523	371477597	1000	-	.	transcript_id "STRG.1205.1"; gene_id "STRG.1205";
1A	StringTie	exon	371477717	371477808	1000	-	.	transcript_id "STRG.1205.1"; gene_id "STRG.1205";
1A	StringTie	exon	371477887	371477991	1000	-	.	transcript_id "STRG.1205.1"; gene_id "STRG.1205";
1A	StringTie	exon	371478227	371478351	1000	-	.	transcript_id "STRG.1205.1"; gene_id "STRG.1205";
1A	StringTie	exon	371478432	371478775	1000	-	.	transcript_id "STRG.1205.1"; gene_id "STRG.1205";
1A	StringTie	transcript	371539534	371544889	1000	+	.	transcript_id "STRG.1213.1"; gene_id "STRG.1213"
1A	StringTie	exon	371539534	371540149	1000	+	.	transcript_id "STRG.1213.1"; gene_id "STRG.1213";
1A	StringTie	exon	371540912	371541208	1000	+	.	transcript_id "STRG.1213.1"; gene_id "STRG.1213";
1A	StringTie	exon	371541333	371541530	1000	+	.	transcript_id "STRG.1213.1"; gene_id "STRG.1213";
1A	StringTie	exon	371542481	371542582	1000	+	.	transcript_id "STRG.1213.1"; gene_id "STRG.1213";
1A	StringTie	exon	371542700	371542840	1000	+	.	transcript_id "STRG.1213.1"; gene_id "STRG.1213";
1A	StringTie	exon	371542911	371543018	1000	+	.	transcript_id "STRG.1213.1"; gene_id "STRG.1213";
1A	StringTie	exon	371543468	371543550	1000	+	.	transcript_id "STRG.1213.1"; gene_id "STRG.1213";
1A	StringTie	exon	371543652	371543814	1000	+	.	transcript_id "STRG.1213.1"; gene_id "STRG.1213";
1A	StringTie	exon	371544379	371544437	1000	+	.	transcript_id "STRG.1213.1"; gene_id "STRG.1213";
1A	StringTie	exon	371544573	371544889	1000	+	.	transcript_id "STRG.1213.1"; gene_id "STRG.1213";
1A	StringTie	transcript	371539534	371544889	1000	+	.	transcript_id "STRG.1213.2"; gene_id "STRG.1213"
1A	StringTie	exon	371539534	371540149	1000	+	.	transcript_id "STRG.1213.2"; gene_id "STRG.1213";
1A	StringTie	exon	371540912	371541208	1000	+	.	transcript_id "STRG.1213.2"; gene_id "STRG.1213";
1A	StringTie	exon	371541333	371541530	1000	+	.	transcript_id "STRG.1213.2"; gene_id "STRG.1213";
1A	StringTie	exon	371542481	371542582	1000	+	.	transcript_id "STRG.1213.2"; gene_id "STRG.1213";
1A	StringTie	exon	371542700	371542840	1000	+	.	transcript_id "STRG.1213.2"; gene_id "STRG.1213";
1A	StringTie	exon	371542911	371543018	1000	+	.	transcript_id "STRG.1213.2"; gene_id "STRG.1213";
1A	StringTie	exon	371543468	371543550	1000	+	.	transcript_id "STRG.1213.2"; gene_id "STRG.1213";
1A	StringTie	exon	371543652	371543814	1000	+	.	transcript_id "STRG.1213.2"; gene_id "STRG.1213";
1A	StringTie	exon	371544379	371544437	1000	+	.	transcript_id "STRG.1213.2"; gene_id "STRG.1213";
1A	StringTie	exon	371544573	371544651	1000	+	.	transcript_id "STRG.1213.2"; gene_id "STRG.1213";
1A	StringTie	exon	371544747	371544889	1000	+	.	transcript_id "STRG.1213.2"; gene_id "STRG.1213";
1A	StringTie	transcript	371539534	371544889	1000	+	.	transcript_id "STRG.1213.3"; gene_id "STRG.1213"
1A	StringTie	exon	371539534	371540149	1000	+	.	transcript_id "STRG.1213.3"; gene_id "STRG.1213";
1A	StringTie	exon	371540912	371541208	1000	+	.	transcript_id "STRG.1213.3"; gene_id "STRG.1213";
1A	StringTie	exon	371541333	371541530	1000	+	.	transcript_id "STRG.1213.3"; gene_id "STRG.1213";
1A	StringTie	exon	371542481	371542582	1000	+	.	transcript_id "STRG.1213.3"; gene_id "STRG.1213";
1A	StringTie	exon	371542700	371542840	1000	+	.	transcript_id "STRG.1213.3"; gene_id "STRG.1213";
1A	StringTie	exon	371542911	371543018	1000	+	.	transcript_id "STRG.1213.3"; gene_id "STRG.1213";
1A	StringTie	exon	371543468	371543550	1000	+	.	transcript_id "STRG.1213.3"; gene_id "STRG.1213";
1A	StringTie	exon	371543652	371543814	1000	+	.	transcript_id "STRG.1213.3"; gene_id "STRG.1213";
1A	StringTie	exon	371544379	371544437	1000	+	.	transcript_id "STRG.1213.3"; gene_id "STRG.1213";
1A	StringTie	exon	371544573	371544651	1000	+	.	transcript_id "STRG.1213.3"; gene_id "STRG.1213";
1A	StringTie	exon	371544744	371544889	1000	+	.	transcript_id "STRG.1213.3"; gene_id "STRG.1213";
1A	StringTie	transcript	371575791	371580322	1000	-	.	transcript_id "STRG.1208.1"; gene_id "STRG.1208"
1A	StringTie	exon	371575791	371576825	1000	-	.	transcript_id "STRG.1208.1"; gene_id "STRG.1208";
1A	StringTie	exon	371577354	371577612	1000	-	.	transcript_id "STRG.1208.1"; gene_id "STRG.1208";
1A	StringTie	exon	371578506	371578645	1000	-	.	transcript_id "STRG.1208.1"; gene_id "STRG.1208";
1A	StringTie	exon	371578754	371580322	1000	-	.	transcript_id "STRG.1208.1"; gene_id "STRG.1208";
1A	StringTie	transcript	371859682	371862859	1000	-	.	transcript_id "STRG.1207.1"; gene_id "STRG.1207"
1A	StringTie	exon	371859682	371859967	1000	-	.	transcript_id "STRG.1207.1"; gene_id "STRG.1207";
1A	StringTie	exon	371861212	371861304	1000	-	.	transcript_id "STRG.1207.1"; gene_id "STRG.1207";
1A	StringTie	exon	371862093	371862859	1000	-	.	transcript_id "STRG.1207.1"; gene_id "STRG.1207";
1A	StringTie	transcript	371859682	371862859	1000	-	.	transcript_id "STRG.1207.2"; gene_id "STRG.1207"
1A	StringTie	exon	371859682	371859967	1000	-	.	transcript_id "STRG.1207.2"; gene_id "STRG.1207";
1A	StringTie	exon	371861212	371862859	1000	-	.	transcript_id "STRG.1207.2"; gene_id "STRG.1207";
1A	StringTie	transcript	372006356	372008270	1000	+	.	transcript_id "STRG.1209.3"; gene_id "STRG.1209"
1A	StringTie	exon	372006356	372007002	1000	+	.	transcript_id "STRG.1209.3"; gene_id "STRG.1209";
1A	StringTie	exon	372007089	372008270	1000	+	.	transcript_id "STRG.1209.3"; gene_id "STRG.1209";
1A	StringTie	transcript	372006356	372010361	1000	+	.	transcript_id "STRG.1209.1"; gene_id "STRG.1209"
1A	StringTie	exon	372006356	372006799	1000	+	.	transcript_id "STRG.1209.1"; gene_id "STRG.1209";
1A	StringTie	exon	372006893	372007002	1000	+	.	transcript_id "STRG.1209.1"; gene_id "STRG.1209";
1A	StringTie	exon	372007089	372010361	1000	+	.	transcript_id "STRG.1209.1"; gene_id "STRG.1209";
1A	StringTie	transcript	372006356	372010361	1000	+	.	transcript_id "STRG.1209.2"; gene_id "STRG.1209"
1A	StringTie	exon	372006356	372006799	1000	+	.	transcript_id "STRG.1209.2"; gene_id "STRG.1209";
1A	StringTie	exon	372006893	372007002	1000	+	.	transcript_id "STRG.1209.2"; gene_id "STRG.1209";
1A	StringTie	exon	372007089	372007241	1000	+	.	transcript_id "STRG.1209.2"; gene_id "STRG.1209";
1A	StringTie	exon	372008271	372010361	1000	+	.	transcript_id "STRG.1209.2"; gene_id "STRG.1209";
1A	StringTie	transcript	372010307	372021480	1000	-	.	transcript_id "STRG.1210.1"; gene_id "STRG.1210"
1A	StringTie	exon	372010307	372010987	1000	-	.	transcript_id "STRG.1210.1"; gene_id "STRG.1210";
1A	StringTie	exon	372011079	372011282	1000	-	.	transcript_id "STRG.1210.1"; gene_id "STRG.1210";
1A	StringTie	exon	372011971	372012614	1000	-	.	transcript_id "STRG.1210.1"; gene_id "STRG.1210";
1A	StringTie	exon	372012700	372012939	1000	-	.	transcript_id "STRG.1210.1"; gene_id "STRG.1210";
1A	StringTie	exon	372013017	372013111	1000	-	.	transcript_id "STRG.1210.1"; gene_id "STRG.1210";
1A	StringTie	exon	372013211	372013584	1000	-	.	transcript_id "STRG.1210.1"; gene_id "STRG.1210";
1A	StringTie	exon	372013748	372013799	1000	-	.	transcript_id "STRG.1210.1"; gene_id "STRG.1210";
1A	StringTie	exon	372014030	372014248	1000	-	.	transcript_id "STRG.1210.1"; gene_id "STRG.1210";
1A	StringTie	exon	372014630	372014695	1000	-	.	transcript_id "STRG.1210.1"; gene_id "STRG.1210";
1A	StringTie	exon	372014803	372014860	1000	-	.	transcript_id "STRG.1210.1"; gene_id "STRG.1210";
1A	StringTie	exon	372014962	372015083	1000	-	.	transcript_id "STRG.1210.1"; gene_id "STRG.1210";
1A	StringTie	exon	372015164	372015335	1000	-	.	transcript_id "STRG.1210.1"; gene_id "STRG.1210";
1A	StringTie	exon	372015412	372015659	1000	-	.	transcript_id "STRG.1210.1"; gene_id "STRG.1210";
1A	StringTie	exon	372015755	372015835	1000	-	.	transcript_id "STRG.1210.1"; gene_id "STRG.1210";
1A	StringTie	exon	372015914	372016054	1000	-	.	transcript_id "STRG.1210.1"; gene_id "STRG.1210";
1A	StringTie	exon	372016199	372016291	1000	-	.	transcript_id "STRG.1210.1"; gene_id "STRG.1210";
1A	StringTie	exon	372016379	372016429	1000	-	.	transcript_id "STRG.1210.1"; gene_id "STRG.1210";
1A	StringTie	exon	372016540	372016623	1000	-	.	transcript_id "STRG.1210.1"; gene_id "STRG.1210";
1A	StringTie	exon	372020716	372020838	1000	-	.	transcript_id "STRG.1210.1"; gene_id "STRG.1210";
1A	StringTie	exon	372020969	372021480	1000	-	.	transcript_id "STRG.1210.1"; gene_id "STRG.1210";
1A	StringTie	transcript	372011154	372013156	1000	+	.	transcript_id "STRG.1211.1"; gene_id "STRG.1211"
1A	StringTie	exon	372011154	372011409	1000	+	.	transcript_id "STRG.1211.1"; gene_id "STRG.1211";
1A	StringTie	exon	372011623	372013156	1000	+	.	transcript_id "STRG.1211.1"; gene_id "STRG.1211";
1A	StringTie	transcript	372085435	372088053	1000	+	.	transcript_id "STRG.1212.1"; gene_id "STRG.1212"
1A	StringTie	exon	372085435	372085944	1000	+	.	transcript_id "STRG.1212.1"; gene_id "STRG.1212";
1A	StringTie	exon	372086037	372086158	1000	+	.	transcript_id "STRG.1212.1"; gene_id "STRG.1212";
1A	StringTie	exon	372086286	372086407	1000	+	.	transcript_id "STRG.1212.1"; gene_id "STRG.1212";
1A	StringTie	exon	372086528	372086632	1000	+	.	transcript_id "STRG.1212.1"; gene_id "STRG.1212";
1A	StringTie	exon	372086778	372086874	1000	+	.	transcript_id "STRG.1212.1"; gene_id "STRG.1212";
1A	StringTie	exon	372086974	372087120	1000	+	.	transcript_id "STRG.1212.1"; gene_id "STRG.1212";
1A	StringTie	exon	372087211	372088053	1000	+	.	transcript_id "STRG.1212.1"; gene_id "STRG.1212";
1A	StringTie	transcript	372085435	372088053	1000	+	.	transcript_id "STRG.1212.2"; gene_id "STRG.1212"
1A	StringTie	exon	372085435	372086158	1000	+	.	transcript_id "STRG.1212.2"; gene_id "STRG.1212";
1A	StringTie	exon	372086286	372086407	1000	+	.	transcript_id "STRG.1212.2"; gene_id "STRG.1212";
1A	StringTie	exon	372086528	372086632	1000	+	.	transcript_id "STRG.1212.2"; gene_id "STRG.1212";
1A	StringTie	exon	372086778	372086874	1000	+	.	transcript_id "STRG.1212.2"; gene_id "STRG.1212";
1A	StringTie	exon	372086974	372087120	1000	+	.	transcript_id "STRG.1212.2"; gene_id "STRG.1212";
1A	StringTie	exon	372087211	372088053	1000	+	.	transcript_id "STRG.1212.2"; gene_id "STRG.1212";
1A	StringTie	transcript	372217277	372221079	1000	+	.	transcript_id "STRG.1214.1"; gene_id "STRG.1214"
1A	StringTie	exon	372217277	372217480	1000	+	.	transcript_id "STRG.1214.1"; gene_id "STRG.1214";
1A	StringTie	exon	372217583	372221079	1000	+	.	transcript_id "STRG.1214.1"; gene_id "STRG.1214";
1A	StringTie	transcript	372526119	372530067	1000	+	.	transcript_id "STRG.1215.1"; gene_id "STRG.1215"
1A	StringTie	exon	372526119	372526422	1000	+	.	transcript_id "STRG.1215.1"; gene_id "STRG.1215";
1A	StringTie	exon	372526697	372526818	1000	+	.	transcript_id "STRG.1215.1"; gene_id "STRG.1215";
1A	StringTie	exon	372526931	372527052	1000	+	.	transcript_id "STRG.1215.1"; gene_id "STRG.1215";
1A	StringTie	exon	372527153	372527266	1000	+	.	transcript_id "STRG.1215.1"; gene_id "STRG.1215";
1A	StringTie	exon	372527443	372527824	1000	+	.	transcript_id "STRG.1215.1"; gene_id "STRG.1215";
1A	StringTie	exon	372527939	372528355	1000	+	.	transcript_id "STRG.1215.1"; gene_id "STRG.1215";
1A	StringTie	exon	372528484	372529212	1000	+	.	transcript_id "STRG.1215.1"; gene_id "STRG.1215";
1A	StringTie	exon	372529629	372530067	1000	+	.	transcript_id "STRG.1215.1"; gene_id "STRG.1215";
1A	StringTie	transcript	372548705	372552501	1000	-	.	transcript_id "STRG.1216.1"; gene_id "STRG.1216"
1A	StringTie	exon	372548705	372549092	1000	-	.	transcript_id "STRG.1216.1"; gene_id "STRG.1216";
1A	StringTie	exon	372549442	372549587	1000	-	.	transcript_id "STRG.1216.1"; gene_id "STRG.1216";
1A	StringTie	exon	372550025	372550200	1000	-	.	transcript_id "STRG.1216.1"; gene_id "STRG.1216";
1A	StringTie	exon	372550295	372550411	1000	-	.	transcript_id "STRG.1216.1"; gene_id "STRG.1216";
1A	StringTie	exon	372550571	372552501	1000	-	.	transcript_id "STRG.1216.1"; gene_id "STRG.1216";
1A	StringTie	transcript	372613136	372618323	1000	+	.	transcript_id "STRG.1217.1"; gene_id "STRG.1217"
1A	StringTie	exon	372613136	372613438	1000	+	.	transcript_id "STRG.1217.1"; gene_id "STRG.1217";
1A	StringTie	exon	372613702	372613793	1000	+	.	transcript_id "STRG.1217.1"; gene_id "STRG.1217";
1A	StringTie	exon	372613952	372614126	1000	+	.	transcript_id "STRG.1217.1"; gene_id "STRG.1217";
1A	StringTie	exon	372614236	372614412	1000	+	.	transcript_id "STRG.1217.1"; gene_id "STRG.1217";
1A	StringTie	exon	372614510	372614641	1000	+	.	transcript_id "STRG.1217.1"; gene_id "STRG.1217";
1A	StringTie	exon	372614937	372615035	1000	+	.	transcript_id "STRG.1217.1"; gene_id "STRG.1217";
1A	StringTie	exon	372615857	372615973	1000	+	.	transcript_id "STRG.1217.1"; gene_id "STRG.1217";
1A	StringTie	exon	372616689	372616784	1000	+	.	transcript_id "STRG.1217.1"; gene_id "STRG.1217";
1A	StringTie	exon	372617545	372617657	1000	+	.	transcript_id "STRG.1217.1"; gene_id "STRG.1217";
1A	StringTie	exon	372617818	372618323	1000	+	.	transcript_id "STRG.1217.1"; gene_id "STRG.1217";
1A	StringTie	transcript	372613136	372618323	1000	+	.	transcript_id "STRG.1217.2"; gene_id "STRG.1217"
1A	StringTie	exon	372613136	372613438	1000	+	.	transcript_id "STRG.1217.2"; gene_id "STRG.1217";
1A	StringTie	exon	372613702	372613793	1000	+	.	transcript_id "STRG.1217.2"; gene_id "STRG.1217";
1A	StringTie	exon	372613952	372614126	1000	+	.	transcript_id "STRG.1217.2"; gene_id "STRG.1217";
1A	StringTie	exon	372614236	372614412	1000	+	.	transcript_id "STRG.1217.2"; gene_id "STRG.1217";
1A	StringTie	exon	372614510	372614641	1000	+	.	transcript_id "STRG.1217.2"; gene_id "STRG.1217";
1A	StringTie	exon	372614937	372615035	1000	+	.	transcript_id "STRG.1217.2"; gene_id "STRG.1217";
1A	StringTie	exon	372615857	372616041	1000	+	.	transcript_id "STRG.1217.2"; gene_id "STRG.1217";
1A	StringTie	exon	372616689	372616784	1000	+	.	transcript_id "STRG.1217.2"; gene_id "STRG.1217";
1A	StringTie	exon	372617545	372617657	1000	+	.	transcript_id "STRG.1217.2"; gene_id "STRG.1217";
1A	StringTie	exon	372617818	372618323	1000	+	.	transcript_id "STRG.1217.2"; gene_id "STRG.1217";
1A	StringTie	transcript	372623101	372628570	1000	+	.	transcript_id "STRG.1220.1"; gene_id "STRG.1220"
1A	StringTie	exon	372623101	372623870	1000	+	.	transcript_id "STRG.1220.1"; gene_id "STRG.1220";
1A	StringTie	exon	372624328	372624549	1000	+	.	transcript_id "STRG.1220.1"; gene_id "STRG.1220";
1A	StringTie	exon	372625024	372625079	1000	+	.	transcript_id "STRG.1220.1"; gene_id "STRG.1220";
1A	StringTie	exon	372625253	372626834	1000	+	.	transcript_id "STRG.1220.1"; gene_id "STRG.1220";
1A	StringTie	exon	372626926	372627041	1000	+	.	transcript_id "STRG.1220.1"; gene_id "STRG.1220";
1A	StringTie	exon	372627111	372627354	1000	+	.	transcript_id "STRG.1220.1"; gene_id "STRG.1220";
1A	StringTie	exon	372627469	372628570	1000	+	.	transcript_id "STRG.1220.1"; gene_id "STRG.1220";
1A	StringTie	transcript	373589677	373592962	1000	-	.	transcript_id "STRG.1219.1"; gene_id "STRG.1219"
1A	StringTie	exon	373589677	373590071	1000	-	.	transcript_id "STRG.1219.1"; gene_id "STRG.1219";
1A	StringTie	exon	373590177	373590287	1000	-	.	transcript_id "STRG.1219.1"; gene_id "STRG.1219";
1A	StringTie	exon	373590375	373590520	1000	-	.	transcript_id "STRG.1219.1"; gene_id "STRG.1219";
1A	StringTie	exon	373590619	373590724	1000	-	.	transcript_id "STRG.1219.1"; gene_id "STRG.1219";
1A	StringTie	exon	373590800	373590877	1000	-	.	transcript_id "STRG.1219.1"; gene_id "STRG.1219";
1A	StringTie	exon	373590976	373591032	1000	-	.	transcript_id "STRG.1219.1"; gene_id "STRG.1219";
1A	StringTie	exon	373591137	373591197	1000	-	.	transcript_id "STRG.1219.1"; gene_id "STRG.1219";
1A	StringTie	exon	373591284	373591408	1000	-	.	transcript_id "STRG.1219.1"; gene_id "STRG.1219";
1A	StringTie	exon	373591581	373591667	1000	-	.	transcript_id "STRG.1219.1"; gene_id "STRG.1219";
1A	StringTie	exon	373591790	373591869	1000	-	.	transcript_id "STRG.1219.1"; gene_id "STRG.1219";
1A	StringTie	exon	373592361	373592573	1000	-	.	transcript_id "STRG.1219.1"; gene_id "STRG.1219";
1A	StringTie	exon	373592709	373592962	1000	-	.	transcript_id "STRG.1219.1"; gene_id "STRG.1219";
1A	StringTie	transcript	373594656	373599015	1000	+	.	transcript_id "STRG.1218.1"; gene_id "STRG.1218"
1A	StringTie	exon	373594656	373594773	1000	+	.	transcript_id "STRG.1218.1"; gene_id "STRG.1218";
1A	StringTie	exon	373595390	373597237	1000	+	.	transcript_id "STRG.1218.1"; gene_id "STRG.1218";
1A	StringTie	exon	373598180	373599015	1000	+	.	transcript_id "STRG.1218.1"; gene_id "STRG.1218";
1A	StringTie	transcript	373737435	373740034	1000	+	.	transcript_id "STRG.1221.1"; gene_id "STRG.1221"
1A	StringTie	exon	373737435	373738453	1000	+	.	transcript_id "STRG.1221.1"; gene_id "STRG.1221";
1A	StringTie	exon	373738864	373739747	1000	+	.	transcript_id "STRG.1221.1"; gene_id "STRG.1221";
1A	StringTie	exon	373739868	373740034	1000	+	.	transcript_id "STRG.1221.1"; gene_id "STRG.1221";
1A	StringTie	transcript	374576179	374578585	1000	-	.	transcript_id "STRG.1222.1"; gene_id "STRG.1222"
1A	StringTie	exon	374576179	374578585	1000	-	.	transcript_id "STRG.1222.1"; gene_id "STRG.1222";
1A	StringTie	transcript	374739346	374743653	1000	+	.	transcript_id "STRG.1223.1"; gene_id "STRG.1223"
1A	StringTie	exon	374739346	374739600	1000	+	.	transcript_id "STRG.1223.1"; gene_id "STRG.1223";
1A	StringTie	exon	374739706	374739792	1000	+	.	transcript_id "STRG.1223.1"; gene_id "STRG.1223";
1A	StringTie	exon	374739931	374740026	1000	+	.	transcript_id "STRG.1223.1"; gene_id "STRG.1223";
1A	StringTie	exon	374743338	374743653	1000	+	.	transcript_id "STRG.1223.1"; gene_id "STRG.1223";
1A	StringTie	transcript	375057033	375062035	1000	-	.	transcript_id "STRG.1224.1"; gene_id "STRG.1224"
1A	StringTie	exon	375057033	375057966	1000	-	.	transcript_id "STRG.1224.1"; gene_id "STRG.1224";
1A	StringTie	exon	375058934	375059017	1000	-	.	transcript_id "STRG.1224.1"; gene_id "STRG.1224";
1A	StringTie	exon	375059149	375059454	1000	-	.	transcript_id "STRG.1224.1"; gene_id "STRG.1224";
1A	StringTie	exon	375059569	375059654	1000	-	.	transcript_id "STRG.1224.1"; gene_id "STRG.1224";
1A	StringTie	exon	375061619	375062035	1000	-	.	transcript_id "STRG.1224.1"; gene_id "STRG.1224";
1A	StringTie	transcript	375142610	375152129	1000	-	.	transcript_id "STRG.1227.1"; gene_id "STRG.1227"
1A	StringTie	exon	375142610	375143175	1000	-	.	transcript_id "STRG.1227.1"; gene_id "STRG.1227";
1A	StringTie	exon	375143250	375143291	1000	-	.	transcript_id "STRG.1227.1"; gene_id "STRG.1227";
1A	StringTie	exon	375143380	375143481	1000	-	.	transcript_id "STRG.1227.1"; gene_id "STRG.1227";
1A	StringTie	exon	375143558	375143656	1000	-	.	transcript_id "STRG.1227.1"; gene_id "STRG.1227";
1A	StringTie	exon	375143888	375143948	1000	-	.	transcript_id "STRG.1227.1"; gene_id "STRG.1227";
1A	StringTie	exon	375146350	375146471	1000	-	.	transcript_id "STRG.1227.1"; gene_id "STRG.1227";
1A	StringTie	exon	375146578	375146663	1000	-	.	transcript_id "STRG.1227.1"; gene_id "STRG.1227";
1A	StringTie	exon	375146795	375146879	1000	-	.	transcript_id "STRG.1227.1"; gene_id "STRG.1227";
1A	StringTie	exon	375147052	375147135	1000	-	.	transcript_id "STRG.1227.1"; gene_id "STRG.1227";
1A	StringTie	exon	375147226	375147305	1000	-	.	transcript_id "STRG.1227.1"; gene_id "STRG.1227";
1A	StringTie	exon	375147653	375147716	1000	-	.	transcript_id "STRG.1227.1"; gene_id "STRG.1227";
1A	StringTie	exon	375147790	375147858	1000	-	.	transcript_id "STRG.1227.1"; gene_id "STRG.1227";
1A	StringTie	exon	375151711	375151791	1000	-	.	transcript_id "STRG.1227.1"; gene_id "STRG.1227";
1A	StringTie	exon	375151901	375152129	1000	-	.	transcript_id "STRG.1227.1"; gene_id "STRG.1227";
1A	StringTie	transcript	375153966	375156448	1000	-	.	transcript_id "STRG.1226.1"; gene_id "STRG.1226"
1A	StringTie	exon	375153966	375154362	1000	-	.	transcript_id "STRG.1226.1"; gene_id "STRG.1226";
1A	StringTie	exon	375154514	375154606	1000	-	.	transcript_id "STRG.1226.1"; gene_id "STRG.1226";
1A	StringTie	exon	375154709	375154849	1000	-	.	transcript_id "STRG.1226.1"; gene_id "STRG.1226";
1A	StringTie	exon	375154937	375155014	1000	-	.	transcript_id "STRG.1226.1"; gene_id "STRG.1226";
1A	StringTie	exon	375155120	375155221	1000	-	.	transcript_id "STRG.1226.1"; gene_id "STRG.1226";
1A	StringTie	exon	375155306	375155362	1000	-	.	transcript_id "STRG.1226.1"; gene_id "STRG.1226";
1A	StringTie	exon	375155447	375155575	1000	-	.	transcript_id "STRG.1226.1"; gene_id "STRG.1226";
1A	StringTie	exon	375155658	375155729	1000	-	.	transcript_id "STRG.1226.1"; gene_id "STRG.1226";
1A	StringTie	exon	375155837	375155977	1000	-	.	transcript_id "STRG.1226.1"; gene_id "STRG.1226";
1A	StringTie	exon	375156061	375156448	1000	-	.	transcript_id "STRG.1226.1"; gene_id "STRG.1226";
1A	StringTie	transcript	375403889	375407246	1000	+	.	transcript_id "STRG.1225.1"; gene_id "STRG.1225"
1A	StringTie	exon	375403889	375405501	1000	+	.	transcript_id "STRG.1225.1"; gene_id "STRG.1225";
1A	StringTie	exon	375405592	375407246	1000	+	.	transcript_id "STRG.1225.1"; gene_id "STRG.1225";
1A	StringTie	transcript	375444763	375447660	1000	-	.	transcript_id "STRG.1229.1"; gene_id "STRG.1229"
1A	StringTie	exon	375444763	375445166	1000	-	.	transcript_id "STRG.1229.1"; gene_id "STRG.1229";
1A	StringTie	exon	375445330	375445506	1000	-	.	transcript_id "STRG.1229.1"; gene_id "STRG.1229";
1A	StringTie	exon	375445607	375445742	1000	-	.	transcript_id "STRG.1229.1"; gene_id "STRG.1229";
1A	StringTie	exon	375445849	375445931	1000	-	.	transcript_id "STRG.1229.1"; gene_id "STRG.1229";
1A	StringTie	exon	375446029	375446181	1000	-	.	transcript_id "STRG.1229.1"; gene_id "STRG.1229";
1A	StringTie	exon	375446271	375446341	1000	-	.	transcript_id "STRG.1229.1"; gene_id "STRG.1229";
1A	StringTie	exon	375446940	375447660	1000	-	.	transcript_id "STRG.1229.1"; gene_id "STRG.1229";
1A	StringTie	transcript	375505625	375506959	1000	-	.	transcript_id "STRG.1228.1"; gene_id "STRG.1228"
1A	StringTie	exon	375505625	375506959	1000	-	.	transcript_id "STRG.1228.1"; gene_id "STRG.1228";
1A	StringTie	transcript	375564719	375571405	1000	+	.	transcript_id "STRG.1230.1"; gene_id "STRG.1230"
1A	StringTie	exon	375564719	375565352	1000	+	.	transcript_id "STRG.1230.1"; gene_id "STRG.1230";
1A	StringTie	exon	375566539	375566892	1000	+	.	transcript_id "STRG.1230.1"; gene_id "STRG.1230";
1A	StringTie	exon	375567575	375567662	1000	+	.	transcript_id "STRG.1230.1"; gene_id "STRG.1230";
1A	StringTie	exon	375568313	375568737	1000	+	.	transcript_id "STRG.1230.1"; gene_id "STRG.1230";
1A	StringTie	exon	375569106	375569261	1000	+	.	transcript_id "STRG.1230.1"; gene_id "STRG.1230";
1A	StringTie	exon	375569499	375569666	1000	+	.	transcript_id "STRG.1230.1"; gene_id "STRG.1230";
1A	StringTie	exon	375570010	375570150	1000	+	.	transcript_id "STRG.1230.1"; gene_id "STRG.1230";
1A	StringTie	exon	375570232	375570468	1000	+	.	transcript_id "STRG.1230.1"; gene_id "STRG.1230";
1A	StringTie	exon	375570555	375570668	1000	+	.	transcript_id "STRG.1230.1"; gene_id "STRG.1230";
1A	StringTie	exon	375570866	375571405	1000	+	.	transcript_id "STRG.1230.1"; gene_id "STRG.1230";
1A	StringTie	transcript	376073214	376077255	1000	-	.	transcript_id "STRG.1235.1"; gene_id "STRG.1235"
1A	StringTie	exon	376073214	376074187	1000	-	.	transcript_id "STRG.1235.1"; gene_id "STRG.1235";
1A	StringTie	exon	376075995	376076575	1000	-	.	transcript_id "STRG.1235.1"; gene_id "STRG.1235";
1A	StringTie	exon	376076655	376076872	1000	-	.	transcript_id "STRG.1235.1"; gene_id "STRG.1235";
1A	StringTie	exon	376076988	376077255	1000	-	.	transcript_id "STRG.1235.1"; gene_id "STRG.1235";
1A	StringTie	transcript	376370401	376372592	1000	-	.	transcript_id "STRG.1231.1"; gene_id "STRG.1231"
1A	StringTie	exon	376370401	376370799	1000	-	.	transcript_id "STRG.1231.1"; gene_id "STRG.1231";
1A	StringTie	exon	376370948	376371121	1000	-	.	transcript_id "STRG.1231.1"; gene_id "STRG.1231";
1A	StringTie	exon	376371216	376371434	1000	-	.	transcript_id "STRG.1231.1"; gene_id "STRG.1231";
1A	StringTie	exon	376371521	376371676	1000	-	.	transcript_id "STRG.1231.1"; gene_id "STRG.1231";
1A	StringTie	exon	376371754	376371824	1000	-	.	transcript_id "STRG.1231.1"; gene_id "STRG.1231";
1A	StringTie	exon	376371943	376372592	1000	-	.	transcript_id "STRG.1231.1"; gene_id "STRG.1231";
1A	StringTie	transcript	376457155	376459407	1000	-	.	transcript_id "STRG.1232.1"; gene_id "STRG.1232"
1A	StringTie	exon	376457155	376457541	1000	-	.	transcript_id "STRG.1232.1"; gene_id "STRG.1232";
1A	StringTie	exon	376458079	376458153	1000	-	.	transcript_id "STRG.1232.1"; gene_id "STRG.1232";
1A	StringTie	exon	376458247	376458320	1000	-	.	transcript_id "STRG.1232.1"; gene_id "STRG.1232";
1A	StringTie	exon	376458603	376458632	1000	-	.	transcript_id "STRG.1232.1"; gene_id "STRG.1232";
1A	StringTie	exon	376458882	376458980	1000	-	.	transcript_id "STRG.1232.1"; gene_id "STRG.1232";
1A	StringTie	exon	376459332	376459407	1000	-	.	transcript_id "STRG.1232.1"; gene_id "STRG.1232";
1A	StringTie	transcript	376457155	376459407	1000	-	.	transcript_id "STRG.1232.2"; gene_id "STRG.1232"
1A	StringTie	exon	376457155	376457541	1000	-	.	transcript_id "STRG.1232.2"; gene_id "STRG.1232";
1A	StringTie	exon	376458079	376458153	1000	-	.	transcript_id "STRG.1232.2"; gene_id "STRG.1232";
1A	StringTie	exon	376458247	376458980	1000	-	.	transcript_id "STRG.1232.2"; gene_id "STRG.1232";
1A	StringTie	exon	376459332	376459407	1000	-	.	transcript_id "STRG.1232.2"; gene_id "STRG.1232";
1A	StringTie	transcript	376457155	376459407	1000	-	.	transcript_id "STRG.1232.3"; gene_id "STRG.1232"
1A	StringTie	exon	376457155	376457541	1000	-	.	transcript_id "STRG.1232.3"; gene_id "STRG.1232";
1A	StringTie	exon	376458079	376458153	1000	-	.	transcript_id "STRG.1232.3"; gene_id "STRG.1232";
1A	StringTie	exon	376458247	376459407	1000	-	.	transcript_id "STRG.1232.3"; gene_id "STRG.1232";
1A	StringTie	transcript	376472121	376474390	1000	-	.	transcript_id "STRG.1233.1"; gene_id "STRG.1233"
1A	StringTie	exon	376472121	376472525	1000	-	.	transcript_id "STRG.1233.1"; gene_id "STRG.1233";
1A	StringTie	exon	376472754	376472861	1000	-	.	transcript_id "STRG.1233.1"; gene_id "STRG.1233";
1A	StringTie	exon	376472974	376473063	1000	-	.	transcript_id "STRG.1233.1"; gene_id "STRG.1233";
1A	StringTie	exon	376473163	376473399	1000	-	.	transcript_id "STRG.1233.1"; gene_id "STRG.1233";
1A	StringTie	exon	376473492	376474390	1000	-	.	transcript_id "STRG.1233.1"; gene_id "STRG.1233";
1A	StringTie	transcript	376533769	376538281	1000	-	.	transcript_id "STRG.1234.1"; gene_id "STRG.1234"
1A	StringTie	exon	376533769	376537076	1000	-	.	transcript_id "STRG.1234.1"; gene_id "STRG.1234";
1A	StringTie	exon	376537165	376537216	1000	-	.	transcript_id "STRG.1234.1"; gene_id "STRG.1234";
1A	StringTie	exon	376537352	376537420	1000	-	.	transcript_id "STRG.1234.1"; gene_id "STRG.1234";
1A	StringTie	exon	376537591	376537703	1000	-	.	transcript_id "STRG.1234.1"; gene_id "STRG.1234";
1A	StringTie	exon	376537806	376537865	1000	-	.	transcript_id "STRG.1234.1"; gene_id "STRG.1234";
1A	StringTie	exon	376537953	376538281	1000	-	.	transcript_id "STRG.1234.1"; gene_id "STRG.1234";
1A	StringTie	transcript	377023150	377024616	1000	-	.	transcript_id "STRG.1236.1"; gene_id "STRG.1236"
1A	StringTie	exon	377023150	377024032	1000	-	.	transcript_id "STRG.1236.1"; gene_id "STRG.1236";
1A	StringTie	exon	377024112	377024221	1000	-	.	transcript_id "STRG.1236.1"; gene_id "STRG.1236";
1A	StringTie	exon	377024326	377024616	1000	-	.	transcript_id "STRG.1236.1"; gene_id "STRG.1236";
1A	StringTie	transcript	377854209	377860305	1000	-	.	transcript_id "STRG.1237.1"; gene_id "STRG.1237"
1A	StringTie	exon	377854209	377854617	1000	-	.	transcript_id "STRG.1237.1"; gene_id "STRG.1237";
1A	StringTie	exon	377854719	377855102	1000	-	.	transcript_id "STRG.1237.1"; gene_id "STRG.1237";
1A	StringTie	exon	377855197	377855262	1000	-	.	transcript_id "STRG.1237.1"; gene_id "STRG.1237";
1A	StringTie	exon	377859088	377859204	1000	-	.	transcript_id "STRG.1237.1"; gene_id "STRG.1237";
1A	StringTie	exon	377859400	377860305	1000	-	.	transcript_id "STRG.1237.1"; gene_id "STRG.1237";
1A	StringTie	transcript	377854209	377860305	1000	-	.	transcript_id "STRG.1237.2"; gene_id "STRG.1237"
1A	StringTie	exon	377854209	377854614	1000	-	.	transcript_id "STRG.1237.2"; gene_id "STRG.1237";
1A	StringTie	exon	377854719	377855102	1000	-	.	transcript_id "STRG.1237.2"; gene_id "STRG.1237";
1A	StringTie	exon	377855197	377855262	1000	-	.	transcript_id "STRG.1237.2"; gene_id "STRG.1237";
1A	StringTie	exon	377859088	377859204	1000	-	.	transcript_id "STRG.1237.2"; gene_id "STRG.1237";
1A	StringTie	exon	377859400	377860305	1000	-	.	transcript_id "STRG.1237.2"; gene_id "STRG.1237";
1A	StringTie	transcript	378494382	378505208	1000	-	.	transcript_id "STRG.1239.1"; gene_id "STRG.1239"
1A	StringTie	exon	378494382	378494777	1000	-	.	transcript_id "STRG.1239.1"; gene_id "STRG.1239";
1A	StringTie	exon	378494849	378494950	1000	-	.	transcript_id "STRG.1239.1"; gene_id "STRG.1239";
1A	StringTie	exon	378495060	378495308	1000	-	.	transcript_id "STRG.1239.1"; gene_id "STRG.1239";
1A	StringTie	exon	378495864	378495995	1000	-	.	transcript_id "STRG.1239.1"; gene_id "STRG.1239";
1A	StringTie	exon	378496151	378496255	1000	-	.	transcript_id "STRG.1239.1"; gene_id "STRG.1239";
1A	StringTie	exon	378496344	378496535	1000	-	.	transcript_id "STRG.1239.1"; gene_id "STRG.1239";
1A	StringTie	exon	378496626	378496779	1000	-	.	transcript_id "STRG.1239.1"; gene_id "STRG.1239";
1A	StringTie	exon	378497543	378497604	1000	-	.	transcript_id "STRG.1239.1"; gene_id "STRG.1239";
1A	StringTie	exon	378497723	378497866	1000	-	.	transcript_id "STRG.1239.1"; gene_id "STRG.1239";
1A	StringTie	exon	378497953	378497997	1000	-	.	transcript_id "STRG.1239.1"; gene_id "STRG.1239";
1A	StringTie	exon	378498483	378498620	1000	-	.	transcript_id "STRG.1239.1"; gene_id "STRG.1239";
1A	StringTie	exon	378498695	378498841	1000	-	.	transcript_id "STRG.1239.1"; gene_id "STRG.1239";
1A	StringTie	exon	378499392	378499472	1000	-	.	transcript_id "STRG.1239.1"; gene_id "STRG.1239";
1A	StringTie	exon	378499586	378499690	1000	-	.	transcript_id "STRG.1239.1"; gene_id "STRG.1239";
1A	StringTie	exon	378499781	378499881	1000	-	.	transcript_id "STRG.1239.1"; gene_id "STRG.1239";
1A	StringTie	exon	378501060	378501186	1000	-	.	transcript_id "STRG.1239.1"; gene_id "STRG.1239";
1A	StringTie	exon	378501831	378501947	1000	-	.	transcript_id "STRG.1239.1"; gene_id "STRG.1239";
1A	StringTie	exon	378502879	378502956	1000	-	.	transcript_id "STRG.1239.1"; gene_id "STRG.1239";
1A	StringTie	exon	378503110	378503154	1000	-	.	transcript_id "STRG.1239.1"; gene_id "STRG.1239";
1A	StringTie	exon	378503403	378503522	1000	-	.	transcript_id "STRG.1239.1"; gene_id "STRG.1239";
1A	StringTie	exon	378503612	378503738	1000	-	.	transcript_id "STRG.1239.1"; gene_id "STRG.1239";
1A	StringTie	exon	378503821	378503999	1000	-	.	transcript_id "STRG.1239.1"; gene_id "STRG.1239";
1A	StringTie	exon	378504095	378504277	1000	-	.	transcript_id "STRG.1239.1"; gene_id "STRG.1239";
1A	StringTie	exon	378504519	378504671	1000	-	.	transcript_id "STRG.1239.1"; gene_id "STRG.1239";
1A	StringTie	exon	378504909	378505004	1000	-	.	transcript_id "STRG.1239.1"; gene_id "STRG.1239";
1A	StringTie	exon	378505103	378505208	1000	-	.	transcript_id "STRG.1239.1"; gene_id "STRG.1239";
1A	StringTie	transcript	378494382	378512078	1000	-	.	transcript_id "STRG.1239.3"; gene_id "STRG.1239"
1A	StringTie	exon	378494382	378494777	1000	-	.	transcript_id "STRG.1239.3"; gene_id "STRG.1239";
1A	StringTie	exon	378494849	378494950	1000	-	.	transcript_id "STRG.1239.3"; gene_id "STRG.1239";
1A	StringTie	exon	378495060	378495308	1000	-	.	transcript_id "STRG.1239.3"; gene_id "STRG.1239";
1A	StringTie	exon	378495864	378495995	1000	-	.	transcript_id "STRG.1239.3"; gene_id "STRG.1239";
1A	StringTie	exon	378496151	378496255	1000	-	.	transcript_id "STRG.1239.3"; gene_id "STRG.1239";
1A	StringTie	exon	378496344	378496535	1000	-	.	transcript_id "STRG.1239.3"; gene_id "STRG.1239";
1A	StringTie	exon	378496626	378496779	1000	-	.	transcript_id "STRG.1239.3"; gene_id "STRG.1239";
1A	StringTie	exon	378497543	378497604	1000	-	.	transcript_id "STRG.1239.3"; gene_id "STRG.1239";
1A	StringTie	exon	378497723	378497866	1000	-	.	transcript_id "STRG.1239.3"; gene_id "STRG.1239";
1A	StringTie	exon	378497953	378497997	1000	-	.	transcript_id "STRG.1239.3"; gene_id "STRG.1239";
1A	StringTie	exon	378498483	378498620	1000	-	.	transcript_id "STRG.1239.3"; gene_id "STRG.1239";
1A	StringTie	exon	378498695	378498841	1000	-	.	transcript_id "STRG.1239.3"; gene_id "STRG.1239";
1A	StringTie	exon	378499392	378499472	1000	-	.	transcript_id "STRG.1239.3"; gene_id "STRG.1239";
1A	StringTie	exon	378499586	378499690	1000	-	.	transcript_id "STRG.1239.3"; gene_id "STRG.1239";
1A	StringTie	exon	378499781	378499881	1000	-	.	transcript_id "STRG.1239.3"; gene_id "STRG.1239";
1A	StringTie	exon	378501060	378501186	1000	-	.	transcript_id "STRG.1239.3"; gene_id "STRG.1239";
1A	StringTie	exon	378501831	378501947	1000	-	.	transcript_id "STRG.1239.3"; gene_id "STRG.1239";
1A	StringTie	exon	378502879	378502956	1000	-	.	transcript_id "STRG.1239.3"; gene_id "STRG.1239";
1A	StringTie	exon	378503110	378503154	1000	-	.	transcript_id "STRG.1239.3"; gene_id "STRG.1239";
1A	StringTie	exon	378503403	378503522	1000	-	.	transcript_id "STRG.1239.3"; gene_id "STRG.1239";
1A	StringTie	exon	378503612	378503738	1000	-	.	transcript_id "STRG.1239.3"; gene_id "STRG.1239";
1A	StringTie	exon	378503821	378503999	1000	-	.	transcript_id "STRG.1239.3"; gene_id "STRG.1239";
1A	StringTie	exon	378504095	378504277	1000	-	.	transcript_id "STRG.1239.3"; gene_id "STRG.1239";
1A	StringTie	exon	378504519	378504671	1000	-	.	transcript_id "STRG.1239.3"; gene_id "STRG.1239";
1A	StringTie	exon	378504909	378505004	1000	-	.	transcript_id "STRG.1239.3"; gene_id "STRG.1239";
1A	StringTie	exon	378505103	378505208	1000	-	.	transcript_id "STRG.1239.3"; gene_id "STRG.1239";
1A	StringTie	exon	378505289	378505371	1000	-	.	transcript_id "STRG.1239.3"; gene_id "STRG.1239";
1A	StringTie	exon	378505450	378505578	1000	-	.	transcript_id "STRG.1239.3"; gene_id "STRG.1239";
1A	StringTie	exon	378505665	378505904	1000	-	.	transcript_id "STRG.1239.3"; gene_id "STRG.1239";
1A	StringTie	exon	378505997	378506125	1000	-	.	transcript_id "STRG.1239.3"; gene_id "STRG.1239";
1A	StringTie	exon	378506209	378506256	1000	-	.	transcript_id "STRG.1239.3"; gene_id "STRG.1239";
1A	StringTie	exon	378506709	378506855	1000	-	.	transcript_id "STRG.1239.3"; gene_id "STRG.1239";
1A	StringTie	exon	378506963	378507071	1000	-	.	transcript_id "STRG.1239.3"; gene_id "STRG.1239";
1A	StringTie	exon	378507154	378507299	1000	-	.	transcript_id "STRG.1239.3"; gene_id "STRG.1239";
1A	StringTie	exon	378507479	378507570	1000	-	.	transcript_id "STRG.1239.3"; gene_id "STRG.1239";
1A	StringTie	exon	378507687	378507792	1000	-	.	transcript_id "STRG.1239.3"; gene_id "STRG.1239";
1A	StringTie	exon	378507923	378508123	1000	-	.	transcript_id "STRG.1239.3"; gene_id "STRG.1239";
1A	StringTie	exon	378508306	378508542	1000	-	.	transcript_id "STRG.1239.3"; gene_id "STRG.1239";
1A	StringTie	exon	378508636	378508730	1000	-	.	transcript_id "STRG.1239.3"; gene_id "STRG.1239";
1A	StringTie	exon	378509376	378509479	1000	-	.	transcript_id "STRG.1239.3"; gene_id "STRG.1239";
1A	StringTie	exon	378509991	378510235	1000	-	.	transcript_id "STRG.1239.3"; gene_id "STRG.1239";
1A	StringTie	exon	378510336	378510461	1000	-	.	transcript_id "STRG.1239.3"; gene_id "STRG.1239";
1A	StringTie	exon	378510580	378510717	1000	-	.	transcript_id "STRG.1239.3"; gene_id "STRG.1239";
1A	StringTie	exon	378511374	378511565	1000	-	.	transcript_id "STRG.1239.3"; gene_id "STRG.1239";
1A	StringTie	exon	378511655	378511831	1000	-	.	transcript_id "STRG.1239.3"; gene_id "STRG.1239";
1A	StringTie	exon	378511950	378512078	1000	-	.	transcript_id "STRG.1239.3"; gene_id "STRG.1239";
1A	StringTie	transcript	378494382	378514494	1000	-	.	transcript_id "STRG.1239.2"; gene_id "STRG.1239"
1A	StringTie	exon	378494382	378494777	1000	-	.	transcript_id "STRG.1239.2"; gene_id "STRG.1239";
1A	StringTie	exon	378494849	378494950	1000	-	.	transcript_id "STRG.1239.2"; gene_id "STRG.1239";
1A	StringTie	exon	378495060	378495308	1000	-	.	transcript_id "STRG.1239.2"; gene_id "STRG.1239";
1A	StringTie	exon	378495864	378495995	1000	-	.	transcript_id "STRG.1239.2"; gene_id "STRG.1239";
1A	StringTie	exon	378496151	378496255	1000	-	.	transcript_id "STRG.1239.2"; gene_id "STRG.1239";
1A	StringTie	exon	378496344	378496535	1000	-	.	transcript_id "STRG.1239.2"; gene_id "STRG.1239";
1A	StringTie	exon	378496626	378496779	1000	-	.	transcript_id "STRG.1239.2"; gene_id "STRG.1239";
1A	StringTie	exon	378497543	378497604	1000	-	.	transcript_id "STRG.1239.2"; gene_id "STRG.1239";
1A	StringTie	exon	378497723	378497866	1000	-	.	transcript_id "STRG.1239.2"; gene_id "STRG.1239";
1A	StringTie	exon	378497953	378497997	1000	-	.	transcript_id "STRG.1239.2"; gene_id "STRG.1239";
1A	StringTie	exon	378498483	378498620	1000	-	.	transcript_id "STRG.1239.2"; gene_id "STRG.1239";
1A	StringTie	exon	378498695	378498841	1000	-	.	transcript_id "STRG.1239.2"; gene_id "STRG.1239";
1A	StringTie	exon	378499392	378499472	1000	-	.	transcript_id "STRG.1239.2"; gene_id "STRG.1239";
1A	StringTie	exon	378499562	378499690	1000	-	.	transcript_id "STRG.1239.2"; gene_id "STRG.1239";
1A	StringTie	exon	378499781	378499881	1000	-	.	transcript_id "STRG.1239.2"; gene_id "STRG.1239";
1A	StringTie	exon	378501060	378501186	1000	-	.	transcript_id "STRG.1239.2"; gene_id "STRG.1239";
1A	StringTie	exon	378501831	378501947	1000	-	.	transcript_id "STRG.1239.2"; gene_id "STRG.1239";
1A	StringTie	exon	378502879	378502956	1000	-	.	transcript_id "STRG.1239.2"; gene_id "STRG.1239";
1A	StringTie	exon	378503110	378503154	1000	-	.	transcript_id "STRG.1239.2"; gene_id "STRG.1239";
1A	StringTie	exon	378503403	378503522	1000	-	.	transcript_id "STRG.1239.2"; gene_id "STRG.1239";
1A	StringTie	exon	378503612	378503738	1000	-	.	transcript_id "STRG.1239.2"; gene_id "STRG.1239";
1A	StringTie	exon	378503821	378503999	1000	-	.	transcript_id "STRG.1239.2"; gene_id "STRG.1239";
1A	StringTie	exon	378504095	378504277	1000	-	.	transcript_id "STRG.1239.2"; gene_id "STRG.1239";
1A	StringTie	exon	378504519	378504671	1000	-	.	transcript_id "STRG.1239.2"; gene_id "STRG.1239";
1A	StringTie	exon	378504909	378505004	1000	-	.	transcript_id "STRG.1239.2"; gene_id "STRG.1239";
1A	StringTie	exon	378505103	378505208	1000	-	.	transcript_id "STRG.1239.2"; gene_id "STRG.1239";
1A	StringTie	exon	378505289	378505371	1000	-	.	transcript_id "STRG.1239.2"; gene_id "STRG.1239";
1A	StringTie	exon	378505450	378505578	1000	-	.	transcript_id "STRG.1239.2"; gene_id "STRG.1239";
1A	StringTie	exon	378505665	378505904	1000	-	.	transcript_id "STRG.1239.2"; gene_id "STRG.1239";
1A	StringTie	exon	378505997	378506125	1000	-	.	transcript_id "STRG.1239.2"; gene_id "STRG.1239";
1A	StringTie	exon	378506209	378506256	1000	-	.	transcript_id "STRG.1239.2"; gene_id "STRG.1239";
1A	StringTie	exon	378506709	378506855	1000	-	.	transcript_id "STRG.1239.2"; gene_id "STRG.1239";
1A	StringTie	exon	378506963	378507071	1000	-	.	transcript_id "STRG.1239.2"; gene_id "STRG.1239";
1A	StringTie	exon	378507154	378507299	1000	-	.	transcript_id "STRG.1239.2"; gene_id "STRG.1239";
1A	StringTie	exon	378507479	378507570	1000	-	.	transcript_id "STRG.1239.2"; gene_id "STRG.1239";
1A	StringTie	exon	378507687	378507792	1000	-	.	transcript_id "STRG.1239.2"; gene_id "STRG.1239";
1A	StringTie	exon	378507923	378508123	1000	-	.	transcript_id "STRG.1239.2"; gene_id "STRG.1239";
1A	StringTie	exon	378508306	378508542	1000	-	.	transcript_id "STRG.1239.2"; gene_id "STRG.1239";
1A	StringTie	exon	378508636	378508730	1000	-	.	transcript_id "STRG.1239.2"; gene_id "STRG.1239";
1A	StringTie	exon	378509376	378509479	1000	-	.	transcript_id "STRG.1239.2"; gene_id "STRG.1239";
1A	StringTie	exon	378509991	378510235	1000	-	.	transcript_id "STRG.1239.2"; gene_id "STRG.1239";
1A	StringTie	exon	378510336	378510461	1000	-	.	transcript_id "STRG.1239.2"; gene_id "STRG.1239";
1A	StringTie	exon	378510580	378510717	1000	-	.	transcript_id "STRG.1239.2"; gene_id "STRG.1239";
1A	StringTie	exon	378511374	378511565	1000	-	.	transcript_id "STRG.1239.2"; gene_id "STRG.1239";
1A	StringTie	exon	378511655	378511831	1000	-	.	transcript_id "STRG.1239.2"; gene_id "STRG.1239";
1A	StringTie	exon	378511950	378512078	1000	-	.	transcript_id "STRG.1239.2"; gene_id "STRG.1239";
1A	StringTie	exon	378512161	378512274	1000	-	.	transcript_id "STRG.1239.2"; gene_id "STRG.1239";
1A	StringTie	exon	378512359	378512698	1000	-	.	transcript_id "STRG.1239.2"; gene_id "STRG.1239";
1A	StringTie	exon	378512787	378513009	1000	-	.	transcript_id "STRG.1239.2"; gene_id "STRG.1239";
1A	StringTie	exon	378513092	378513392	1000	-	.	transcript_id "STRG.1239.2"; gene_id "STRG.1239";
1A	StringTie	exon	378514273	378514494	1000	-	.	transcript_id "STRG.1239.2"; gene_id "STRG.1239";
1A	StringTie	transcript	378842406	378846288	1000	+	.	transcript_id "STRG.1238.1"; gene_id "STRG.1238"
1A	StringTie	exon	378842406	378842820	1000	+	.	transcript_id "STRG.1238.1"; gene_id "STRG.1238";
1A	StringTie	exon	378842883	378843166	1000	+	.	transcript_id "STRG.1238.1"; gene_id "STRG.1238";
1A	StringTie	exon	378843283	378843520	1000	+	.	transcript_id "STRG.1238.1"; gene_id "STRG.1238";
1A	StringTie	exon	378843631	378843975	1000	+	.	transcript_id "STRG.1238.1"; gene_id "STRG.1238";
1A	StringTie	exon	378844069	378844154	1000	+	.	transcript_id "STRG.1238.1"; gene_id "STRG.1238";
1A	StringTie	exon	378844248	378844337	1000	+	.	transcript_id "STRG.1238.1"; gene_id "STRG.1238";
1A	StringTie	exon	378844416	378844717	1000	+	.	transcript_id "STRG.1238.1"; gene_id "STRG.1238";
1A	StringTie	exon	378844806	378845069	1000	+	.	transcript_id "STRG.1238.1"; gene_id "STRG.1238";
1A	StringTie	exon	378845172	378846288	1000	+	.	transcript_id "STRG.1238.1"; gene_id "STRG.1238";
1A	StringTie	transcript	378880799	378885801	1000	-	.	transcript_id "STRG.1240.1"; gene_id "STRG.1240"
1A	StringTie	exon	378880799	378881122	1000	-	.	transcript_id "STRG.1240.1"; gene_id "STRG.1240";
1A	StringTie	exon	378881264	378881372	1000	-	.	transcript_id "STRG.1240.1"; gene_id "STRG.1240";
1A	StringTie	exon	378881539	378881714	1000	-	.	transcript_id "STRG.1240.1"; gene_id "STRG.1240";
1A	StringTie	exon	378881854	378881956	1000	-	.	transcript_id "STRG.1240.1"; gene_id "STRG.1240";
1A	StringTie	exon	378882106	378882281	1000	-	.	transcript_id "STRG.1240.1"; gene_id "STRG.1240";
1A	StringTie	exon	378882435	378882497	1000	-	.	transcript_id "STRG.1240.1"; gene_id "STRG.1240";
1A	StringTie	exon	378883400	378883488	1000	-	.	transcript_id "STRG.1240.1"; gene_id "STRG.1240";
1A	StringTie	exon	378883572	378883682	1000	-	.	transcript_id "STRG.1240.1"; gene_id "STRG.1240";
1A	StringTie	exon	378883766	378883900	1000	-	.	transcript_id "STRG.1240.1"; gene_id "STRG.1240";
1A	StringTie	exon	378884302	378884467	1000	-	.	transcript_id "STRG.1240.1"; gene_id "STRG.1240";
1A	StringTie	exon	378884543	378884806	1000	-	.	transcript_id "STRG.1240.1"; gene_id "STRG.1240";
1A	StringTie	exon	378885468	378885801	1000	-	.	transcript_id "STRG.1240.1"; gene_id "STRG.1240";
1A	StringTie	transcript	378886988	378893882	1000	-	.	transcript_id "STRG.1241.1"; gene_id "STRG.1241"
1A	StringTie	exon	378886988	378888343	1000	-	.	transcript_id "STRG.1241.1"; gene_id "STRG.1241";
1A	StringTie	exon	378888461	378888561	1000	-	.	transcript_id "STRG.1241.1"; gene_id "STRG.1241";
1A	StringTie	exon	378888881	378888915	1000	-	.	transcript_id "STRG.1241.1"; gene_id "STRG.1241";
1A	StringTie	exon	378889070	378889186	1000	-	.	transcript_id "STRG.1241.1"; gene_id "STRG.1241";
1A	StringTie	exon	378891404	378891475	1000	-	.	transcript_id "STRG.1241.1"; gene_id "STRG.1241";
1A	StringTie	exon	378891569	378893882	1000	-	.	transcript_id "STRG.1241.1"; gene_id "STRG.1241";
1A	StringTie	transcript	379050463	379054783	1000	-	.	transcript_id "STRG.1242.1"; gene_id "STRG.1242"
1A	StringTie	exon	379050463	379050972	1000	-	.	transcript_id "STRG.1242.1"; gene_id "STRG.1242";
1A	StringTie	exon	379051067	379051144	1000	-	.	transcript_id "STRG.1242.1"; gene_id "STRG.1242";
1A	StringTie	exon	379051252	379051617	1000	-	.	transcript_id "STRG.1242.1"; gene_id "STRG.1242";
1A	StringTie	exon	379051824	379052115	1000	-	.	transcript_id "STRG.1242.1"; gene_id "STRG.1242";
1A	StringTie	exon	379052202	379052412	1000	-	.	transcript_id "STRG.1242.1"; gene_id "STRG.1242";
1A	StringTie	exon	379052702	379053344	1000	-	.	transcript_id "STRG.1242.1"; gene_id "STRG.1242";
1A	StringTie	exon	379054377	379054783	1000	-	.	transcript_id "STRG.1242.1"; gene_id "STRG.1242";
1A	StringTie	transcript	379050463	379054783	1000	-	.	transcript_id "STRG.1242.2"; gene_id "STRG.1242"
1A	StringTie	exon	379050463	379050972	1000	-	.	transcript_id "STRG.1242.2"; gene_id "STRG.1242";
1A	StringTie	exon	379051067	379051144	1000	-	.	transcript_id "STRG.1242.2"; gene_id "STRG.1242";
1A	StringTie	exon	379051252	379051617	1000	-	.	transcript_id "STRG.1242.2"; gene_id "STRG.1242";
1A	StringTie	exon	379051824	379052115	1000	-	.	transcript_id "STRG.1242.2"; gene_id "STRG.1242";
1A	StringTie	exon	379052202	379052412	1000	-	.	transcript_id "STRG.1242.2"; gene_id "STRG.1242";
1A	StringTie	exon	379054377	379054783	1000	-	.	transcript_id "STRG.1242.2"; gene_id "STRG.1242";
1A	StringTie	transcript	379121067	379123720	1000	-	.	transcript_id "STRG.1243.1"; gene_id "STRG.1243"
1A	StringTie	exon	379121067	379121618	1000	-	.	transcript_id "STRG.1243.1"; gene_id "STRG.1243";
1A	StringTie	exon	379122204	379122329	1000	-	.	transcript_id "STRG.1243.1"; gene_id "STRG.1243";
1A	StringTie	exon	379123111	379123164	1000	-	.	transcript_id "STRG.1243.1"; gene_id "STRG.1243";
1A	StringTie	exon	379123249	379123720	1000	-	.	transcript_id "STRG.1243.1"; gene_id "STRG.1243";
1A	StringTie	transcript	379151082	379153077	1000	+	.	transcript_id "STRG.1246.1"; gene_id "STRG.1246"
1A	StringTie	exon	379151082	379151358	1000	+	.	transcript_id "STRG.1246.1"; gene_id "STRG.1246";
1A	StringTie	exon	379151451	379151559	1000	+	.	transcript_id "STRG.1246.1"; gene_id "STRG.1246";
1A	StringTie	exon	379151668	379151822	1000	+	.	transcript_id "STRG.1246.1"; gene_id "STRG.1246";
1A	StringTie	exon	379152103	379152364	1000	+	.	transcript_id "STRG.1246.1"; gene_id "STRG.1246";
1A	StringTie	exon	379152486	379153077	1000	+	.	transcript_id "STRG.1246.1"; gene_id "STRG.1246";
1A	StringTie	transcript	379210153	379211779	1000	-	.	transcript_id "STRG.1244.1"; gene_id "STRG.1244"
1A	StringTie	exon	379210153	379210723	1000	-	.	transcript_id "STRG.1244.1"; gene_id "STRG.1244";
1A	StringTie	exon	379211309	379211779	1000	-	.	transcript_id "STRG.1244.1"; gene_id "STRG.1244";
1A	StringTie	transcript	379444694	379449924	1000	-	.	transcript_id "STRG.1245.1"; gene_id "STRG.1245"
1A	StringTie	exon	379444694	379445214	1000	-	.	transcript_id "STRG.1245.1"; gene_id "STRG.1245";
1A	StringTie	exon	379445543	379445656	1000	-	.	transcript_id "STRG.1245.1"; gene_id "STRG.1245";
1A	StringTie	exon	379445730	379445896	1000	-	.	transcript_id "STRG.1245.1"; gene_id "STRG.1245";
1A	StringTie	exon	379447331	379447433	1000	-	.	transcript_id "STRG.1245.1"; gene_id "STRG.1245";
1A	StringTie	exon	379448097	379448149	1000	-	.	transcript_id "STRG.1245.1"; gene_id "STRG.1245";
1A	StringTie	exon	379448226	379448358	1000	-	.	transcript_id "STRG.1245.1"; gene_id "STRG.1245";
1A	StringTie	exon	379448497	379448845	1000	-	.	transcript_id "STRG.1245.1"; gene_id "STRG.1245";
1A	StringTie	exon	379448976	379449294	1000	-	.	transcript_id "STRG.1245.1"; gene_id "STRG.1245";
1A	StringTie	exon	379449585	379449924	1000	-	.	transcript_id "STRG.1245.1"; gene_id "STRG.1245";
1A	StringTie	transcript	379455177	379460218	1000	+	.	transcript_id "STRG.1247.1"; gene_id "STRG.1247"
1A	StringTie	exon	379455177	379455498	1000	+	.	transcript_id "STRG.1247.1"; gene_id "STRG.1247";
1A	StringTie	exon	379455614	379455677	1000	+	.	transcript_id "STRG.1247.1"; gene_id "STRG.1247";
1A	StringTie	exon	379455775	379455882	1000	+	.	transcript_id "STRG.1247.1"; gene_id "STRG.1247";
1A	StringTie	exon	379456736	379456837	1000	+	.	transcript_id "STRG.1247.1"; gene_id "STRG.1247";
1A	StringTie	exon	379457151	379457201	1000	+	.	transcript_id "STRG.1247.1"; gene_id "STRG.1247";
1A	StringTie	exon	379457291	379457352	1000	+	.	transcript_id "STRG.1247.1"; gene_id "STRG.1247";
1A	StringTie	exon	379457449	379457539	1000	+	.	transcript_id "STRG.1247.1"; gene_id "STRG.1247";
1A	StringTie	exon	379458041	379458105	1000	+	.	transcript_id "STRG.1247.1"; gene_id "STRG.1247";
1A	StringTie	exon	379458189	379458383	1000	+	.	transcript_id "STRG.1247.1"; gene_id "STRG.1247";
1A	StringTie	exon	379458471	379458590	1000	+	.	transcript_id "STRG.1247.1"; gene_id "STRG.1247";
1A	StringTie	exon	379458668	379458738	1000	+	.	transcript_id "STRG.1247.1"; gene_id "STRG.1247";
1A	StringTie	exon	379458815	379459040	1000	+	.	transcript_id "STRG.1247.1"; gene_id "STRG.1247";
1A	StringTie	exon	379459116	379459166	1000	+	.	transcript_id "STRG.1247.1"; gene_id "STRG.1247";
1A	StringTie	exon	379459254	379459649	1000	+	.	transcript_id "STRG.1247.1"; gene_id "STRG.1247";
1A	StringTie	exon	379459728	379460218	1000	+	.	transcript_id "STRG.1247.1"; gene_id "STRG.1247";
1A	StringTie	transcript	379652021	379657480	1000	-	.	transcript_id "STRG.1248.1"; gene_id "STRG.1248"
1A	StringTie	exon	379652021	379652365	1000	-	.	transcript_id "STRG.1248.1"; gene_id "STRG.1248";
1A	StringTie	exon	379652456	379652521	1000	-	.	transcript_id "STRG.1248.1"; gene_id "STRG.1248";
1A	StringTie	exon	379652620	379652966	1000	-	.	transcript_id "STRG.1248.1"; gene_id "STRG.1248";
1A	StringTie	exon	379653123	379653285	1000	-	.	transcript_id "STRG.1248.1"; gene_id "STRG.1248";
1A	StringTie	exon	379653387	379653661	1000	-	.	transcript_id "STRG.1248.1"; gene_id "STRG.1248";
1A	StringTie	exon	379653743	379654069	1000	-	.	transcript_id "STRG.1248.1"; gene_id "STRG.1248";
1A	StringTie	exon	379654630	379654797	1000	-	.	transcript_id "STRG.1248.1"; gene_id "STRG.1248";
1A	StringTie	exon	379654882	379654959	1000	-	.	transcript_id "STRG.1248.1"; gene_id "STRG.1248";
1A	StringTie	exon	379655203	379655292	1000	-	.	transcript_id "STRG.1248.1"; gene_id "STRG.1248";
1A	StringTie	exon	379655372	379655572	1000	-	.	transcript_id "STRG.1248.1"; gene_id "STRG.1248";
1A	StringTie	exon	379655810	379656001	1000	-	.	transcript_id "STRG.1248.1"; gene_id "STRG.1248";
1A	StringTie	exon	379657206	379657480	1000	-	.	transcript_id "STRG.1248.1"; gene_id "STRG.1248";
1A	StringTie	transcript	379861083	379864597	1000	+	.	transcript_id "STRG.1250.1"; gene_id "STRG.1250"
1A	StringTie	exon	379861083	379861199	1000	+	.	transcript_id "STRG.1250.1"; gene_id "STRG.1250";
1A	StringTie	exon	379862179	379862673	1000	+	.	transcript_id "STRG.1250.1"; gene_id "STRG.1250";
1A	StringTie	exon	379862805	379862882	1000	+	.	transcript_id "STRG.1250.1"; gene_id "STRG.1250";
1A	StringTie	exon	379863074	379863172	1000	+	.	transcript_id "STRG.1250.1"; gene_id "STRG.1250";
1A	StringTie	exon	379863264	379863456	1000	+	.	transcript_id "STRG.1250.1"; gene_id "STRG.1250";
1A	StringTie	exon	379863568	379863995	1000	+	.	transcript_id "STRG.1250.1"; gene_id "STRG.1250";
1A	StringTie	exon	379864077	379864597	1000	+	.	transcript_id "STRG.1250.1"; gene_id "STRG.1250";
1A	StringTie	transcript	379861083	379864597	1000	+	.	transcript_id "STRG.1250.2"; gene_id "STRG.1250"
1A	StringTie	exon	379861083	379861199	1000	+	.	transcript_id "STRG.1250.2"; gene_id "STRG.1250";
1A	StringTie	exon	379862179	379862673	1000	+	.	transcript_id "STRG.1250.2"; gene_id "STRG.1250";
1A	StringTie	exon	379863074	379863172	1000	+	.	transcript_id "STRG.1250.2"; gene_id "STRG.1250";
1A	StringTie	exon	379863264	379863456	1000	+	.	transcript_id "STRG.1250.2"; gene_id "STRG.1250";
1A	StringTie	exon	379863568	379863995	1000	+	.	transcript_id "STRG.1250.2"; gene_id "STRG.1250";
1A	StringTie	exon	379864077	379864597	1000	+	.	transcript_id "STRG.1250.2"; gene_id "STRG.1250";
1A	StringTie	transcript	379861200	379864597	1000	+	.	transcript_id "STRG.1250.3"; gene_id "STRG.1250"
1A	StringTie	exon	379861200	379861795	1000	+	.	transcript_id "STRG.1250.3"; gene_id "STRG.1250";
1A	StringTie	exon	379862179	379862673	1000	+	.	transcript_id "STRG.1250.3"; gene_id "STRG.1250";
1A	StringTie	exon	379862805	379862882	1000	+	.	transcript_id "STRG.1250.3"; gene_id "STRG.1250";
1A	StringTie	exon	379863074	379863172	1000	+	.	transcript_id "STRG.1250.3"; gene_id "STRG.1250";
1A	StringTie	exon	379863264	379863456	1000	+	.	transcript_id "STRG.1250.3"; gene_id "STRG.1250";
1A	StringTie	exon	379863568	379863995	1000	+	.	transcript_id "STRG.1250.3"; gene_id "STRG.1250";
1A	StringTie	exon	379864077	379864597	1000	+	.	transcript_id "STRG.1250.3"; gene_id "STRG.1250";
1A	StringTie	transcript	379888013	379890750	1000	-	.	transcript_id "STRG.1249.1"; gene_id "STRG.1249"
1A	StringTie	exon	379888013	379888522	1000	-	.	transcript_id "STRG.1249.1"; gene_id "STRG.1249";
1A	StringTie	exon	379888611	379888675	1000	-	.	transcript_id "STRG.1249.1"; gene_id "STRG.1249";
1A	StringTie	exon	379888856	379888903	1000	-	.	transcript_id "STRG.1249.1"; gene_id "STRG.1249";
1A	StringTie	exon	379889224	379889400	1000	-	.	transcript_id "STRG.1249.1"; gene_id "STRG.1249";
1A	StringTie	exon	379889485	379889603	1000	-	.	transcript_id "STRG.1249.1"; gene_id "STRG.1249";
1A	StringTie	exon	379889860	379890132	1000	-	.	transcript_id "STRG.1249.1"; gene_id "STRG.1249";
1A	StringTie	exon	379890339	379890750	1000	-	.	transcript_id "STRG.1249.1"; gene_id "STRG.1249";
1A	StringTie	transcript	379944104	379947194	1000	-	.	transcript_id "STRG.1253.1"; gene_id "STRG.1253"
1A	StringTie	exon	379944104	379944449	1000	-	.	transcript_id "STRG.1253.1"; gene_id "STRG.1253";
1A	StringTie	exon	379944561	379944590	1000	-	.	transcript_id "STRG.1253.1"; gene_id "STRG.1253";
1A	StringTie	exon	379945826	379945873	1000	-	.	transcript_id "STRG.1253.1"; gene_id "STRG.1253";
1A	StringTie	exon	379945953	379946018	1000	-	.	transcript_id "STRG.1253.1"; gene_id "STRG.1253";
1A	StringTie	exon	379946703	379946753	1000	-	.	transcript_id "STRG.1253.1"; gene_id "STRG.1253";
1A	StringTie	exon	379946874	379947194	1000	-	.	transcript_id "STRG.1253.1"; gene_id "STRG.1253";
1A	StringTie	transcript	380058311	380060359	1000	+	.	transcript_id "STRG.1251.1"; gene_id "STRG.1251"
1A	StringTie	exon	380058311	380059473	1000	+	.	transcript_id "STRG.1251.1"; gene_id "STRG.1251";
1A	StringTie	exon	380059858	380060359	1000	+	.	transcript_id "STRG.1251.1"; gene_id "STRG.1251";
1A	StringTie	transcript	381563699	381565406	1000	-	.	transcript_id "STRG.1252.1"; gene_id "STRG.1252"
1A	StringTie	exon	381563699	381564241	1000	-	.	transcript_id "STRG.1252.1"; gene_id "STRG.1252";
1A	StringTie	exon	381564389	381564515	1000	-	.	transcript_id "STRG.1252.1"; gene_id "STRG.1252";
1A	StringTie	exon	381564603	381565406	1000	-	.	transcript_id "STRG.1252.1"; gene_id "STRG.1252";
1A	StringTie	transcript	382476823	382480382	1000	+	.	transcript_id "STRG.1254.1"; gene_id "STRG.1254"
1A	StringTie	exon	382476823	382477398	1000	+	.	transcript_id "STRG.1254.1"; gene_id "STRG.1254";
1A	StringTie	exon	382477674	382479848	1000	+	.	transcript_id "STRG.1254.1"; gene_id "STRG.1254";
1A	StringTie	exon	382479915	382480382	1000	+	.	transcript_id "STRG.1254.1"; gene_id "STRG.1254";
1A	StringTie	transcript	383261766	383263928	1000	+	.	transcript_id "STRG.1255.1"; gene_id "STRG.1255"
1A	StringTie	exon	383261766	383262240	1000	+	.	transcript_id "STRG.1255.1"; gene_id "STRG.1255";
1A	StringTie	exon	383262337	383262617	1000	+	.	transcript_id "STRG.1255.1"; gene_id "STRG.1255";
1A	StringTie	exon	383262720	383263928	1000	+	.	transcript_id "STRG.1255.1"; gene_id "STRG.1255";
1A	StringTie	transcript	383342434	383348477	1000	+	.	transcript_id "STRG.1261.1"; gene_id "STRG.1261"
1A	StringTie	exon	383342434	383342735	1000	+	.	transcript_id "STRG.1261.1"; gene_id "STRG.1261";
1A	StringTie	exon	383344526	383344629	1000	+	.	transcript_id "STRG.1261.1"; gene_id "STRG.1261";
1A	StringTie	exon	383344741	383344875	1000	+	.	transcript_id "STRG.1261.1"; gene_id "STRG.1261";
1A	StringTie	exon	383344960	383345010	1000	+	.	transcript_id "STRG.1261.1"; gene_id "STRG.1261";
1A	StringTie	exon	383345207	383345301	1000	+	.	transcript_id "STRG.1261.1"; gene_id "STRG.1261";
1A	StringTie	exon	383345373	383345490	1000	+	.	transcript_id "STRG.1261.1"; gene_id "STRG.1261";
1A	StringTie	exon	383345935	383346036	1000	+	.	transcript_id "STRG.1261.1"; gene_id "STRG.1261";
1A	StringTie	exon	383346270	383346452	1000	+	.	transcript_id "STRG.1261.1"; gene_id "STRG.1261";
1A	StringTie	exon	383346537	383346697	1000	+	.	transcript_id "STRG.1261.1"; gene_id "STRG.1261";
1A	StringTie	exon	383347337	383347507	1000	+	.	transcript_id "STRG.1261.1"; gene_id "STRG.1261";
1A	StringTie	exon	383348002	383348088	1000	+	.	transcript_id "STRG.1261.1"; gene_id "STRG.1261";
1A	StringTie	exon	383348162	383348477	1000	+	.	transcript_id "STRG.1261.1"; gene_id "STRG.1261";
1A	StringTie	transcript	383348565	383354418	1000	+	.	transcript_id "STRG.1262.1"; gene_id "STRG.1262"
1A	StringTie	exon	383348565	383348669	1000	+	.	transcript_id "STRG.1262.1"; gene_id "STRG.1262";
1A	StringTie	exon	383348753	383348848	1000	+	.	transcript_id "STRG.1262.1"; gene_id "STRG.1262";
1A	StringTie	exon	383348953	383349020	1000	+	.	transcript_id "STRG.1262.1"; gene_id "STRG.1262";
1A	StringTie	exon	383350210	383350330	1000	+	.	transcript_id "STRG.1262.1"; gene_id "STRG.1262";
1A	StringTie	exon	383350413	383350589	1000	+	.	transcript_id "STRG.1262.1"; gene_id "STRG.1262";
1A	StringTie	exon	383350676	383350885	1000	+	.	transcript_id "STRG.1262.1"; gene_id "STRG.1262";
1A	StringTie	exon	383351233	383351342	1000	+	.	transcript_id "STRG.1262.1"; gene_id "STRG.1262";
1A	StringTie	exon	383351713	383351814	1000	+	.	transcript_id "STRG.1262.1"; gene_id "STRG.1262";
1A	StringTie	exon	383352011	383352109	1000	+	.	transcript_id "STRG.1262.1"; gene_id "STRG.1262";
1A	StringTie	exon	383352195	383352347	1000	+	.	transcript_id "STRG.1262.1"; gene_id "STRG.1262";
1A	StringTie	exon	383352421	383352495	1000	+	.	transcript_id "STRG.1262.1"; gene_id "STRG.1262";
1A	StringTie	exon	383352577	383353071	1000	+	.	transcript_id "STRG.1262.1"; gene_id "STRG.1262";
1A	StringTie	exon	383353184	383353513	1000	+	.	transcript_id "STRG.1262.1"; gene_id "STRG.1262";
1A	StringTie	exon	383353593	383353721	1000	+	.	transcript_id "STRG.1262.1"; gene_id "STRG.1262";
1A	StringTie	exon	383353862	383353975	1000	+	.	transcript_id "STRG.1262.1"; gene_id "STRG.1262";
1A	StringTie	exon	383354056	383354240	1000	+	.	transcript_id "STRG.1262.1"; gene_id "STRG.1262";
1A	StringTie	exon	383354310	383354418	1000	+	.	transcript_id "STRG.1262.1"; gene_id "STRG.1262";
1A	StringTie	transcript	383352011	383359437	1000	+	.	transcript_id "STRG.1262.2"; gene_id "STRG.1262"
1A	StringTie	exon	383352011	383352109	1000	+	.	transcript_id "STRG.1262.2"; gene_id "STRG.1262";
1A	StringTie	exon	383352195	383352347	1000	+	.	transcript_id "STRG.1262.2"; gene_id "STRG.1262";
1A	StringTie	exon	383352421	383352495	1000	+	.	transcript_id "STRG.1262.2"; gene_id "STRG.1262";
1A	StringTie	exon	383352577	383353071	1000	+	.	transcript_id "STRG.1262.2"; gene_id "STRG.1262";
1A	StringTie	exon	383353184	383353513	1000	+	.	transcript_id "STRG.1262.2"; gene_id "STRG.1262";
1A	StringTie	exon	383353593	383353721	1000	+	.	transcript_id "STRG.1262.2"; gene_id "STRG.1262";
1A	StringTie	exon	383353862	383353975	1000	+	.	transcript_id "STRG.1262.2"; gene_id "STRG.1262";
1A	StringTie	exon	383354056	383354240	1000	+	.	transcript_id "STRG.1262.2"; gene_id "STRG.1262";
1A	StringTie	exon	383354310	383354418	1000	+	.	transcript_id "STRG.1262.2"; gene_id "STRG.1262";
1A	StringTie	exon	383355303	383355446	1000	+	.	transcript_id "STRG.1262.2"; gene_id "STRG.1262";
1A	StringTie	exon	383355584	383355877	1000	+	.	transcript_id "STRG.1262.2"; gene_id "STRG.1262";
1A	StringTie	exon	383356082	383356735	1000	+	.	transcript_id "STRG.1262.2"; gene_id "STRG.1262";
1A	StringTie	exon	383356827	383357027	1000	+	.	transcript_id "STRG.1262.2"; gene_id "STRG.1262";
1A	StringTie	exon	383357765	383357868	1000	+	.	transcript_id "STRG.1262.2"; gene_id "STRG.1262";
1A	StringTie	exon	383358568	383358857	1000	+	.	transcript_id "STRG.1262.2"; gene_id "STRG.1262";
1A	StringTie	exon	383358948	383359032	1000	+	.	transcript_id "STRG.1262.2"; gene_id "STRG.1262";
1A	StringTie	exon	383359123	383359437	1000	+	.	transcript_id "STRG.1262.2"; gene_id "STRG.1262";
1A	StringTie	transcript	383358568	383376862	1000	+	.	transcript_id "STRG.1262.3"; gene_id "STRG.1262"
1A	StringTie	exon	383358568	383358857	1000	+	.	transcript_id "STRG.1262.3"; gene_id "STRG.1262";
1A	StringTie	exon	383358948	383359032	1000	+	.	transcript_id "STRG.1262.3"; gene_id "STRG.1262";
1A	StringTie	exon	383359123	383359437	1000	+	.	transcript_id "STRG.1262.3"; gene_id "STRG.1262";
1A	StringTie	exon	383359515	383359862	1000	+	.	transcript_id "STRG.1262.3"; gene_id "STRG.1262";
1A	StringTie	exon	383359942	383360428	1000	+	.	transcript_id "STRG.1262.3"; gene_id "STRG.1262";
1A	StringTie	exon	383360612	383360775	1000	+	.	transcript_id "STRG.1262.3"; gene_id "STRG.1262";
1A	StringTie	exon	383361395	383361554	1000	+	.	transcript_id "STRG.1262.3"; gene_id "STRG.1262";
1A	StringTie	exon	383361729	383361989	1000	+	.	transcript_id "STRG.1262.3"; gene_id "STRG.1262";
1A	StringTie	exon	383363716	383363904	1000	+	.	transcript_id "STRG.1262.3"; gene_id "STRG.1262";
1A	StringTie	exon	383364005	383364047	1000	+	.	transcript_id "STRG.1262.3"; gene_id "STRG.1262";
1A	StringTie	exon	383364124	383364242	1000	+	.	transcript_id "STRG.1262.3"; gene_id "STRG.1262";
1A	StringTie	exon	383364369	383365292	1000	+	.	transcript_id "STRG.1262.3"; gene_id "STRG.1262";
1A	StringTie	exon	383365378	383365448	1000	+	.	transcript_id "STRG.1262.3"; gene_id "STRG.1262";
1A	StringTie	exon	383365521	383365860	1000	+	.	transcript_id "STRG.1262.3"; gene_id "STRG.1262";
1A	StringTie	exon	383365939	383366037	1000	+	.	transcript_id "STRG.1262.3"; gene_id "STRG.1262";
1A	StringTie	exon	383366109	383366261	1000	+	.	transcript_id "STRG.1262.3"; gene_id "STRG.1262";
1A	StringTie	exon	383366932	383367113	1000	+	.	transcript_id "STRG.1262.3"; gene_id "STRG.1262";
1A	StringTie	exon	383367193	383367693	1000	+	.	transcript_id "STRG.1262.3"; gene_id "STRG.1262";
1A	StringTie	exon	383368298	383368475	1000	+	.	transcript_id "STRG.1262.3"; gene_id "STRG.1262";
1A	StringTie	exon	383368561	383368697	1000	+	.	transcript_id "STRG.1262.3"; gene_id "STRG.1262";
1A	StringTie	exon	383373247	383373373	1000	+	.	transcript_id "STRG.1262.3"; gene_id "STRG.1262";
1A	StringTie	exon	383373784	383374005	1000	+	.	transcript_id "STRG.1262.3"; gene_id "STRG.1262";
1A	StringTie	exon	383374077	383374436	1000	+	.	transcript_id "STRG.1262.3"; gene_id "STRG.1262";
1A	StringTie	exon	383374871	383375029	1000	+	.	transcript_id "STRG.1262.3"; gene_id "STRG.1262";
1A	StringTie	exon	383375101	383375577	1000	+	.	transcript_id "STRG.1262.3"; gene_id "STRG.1262";
1A	StringTie	exon	383375664	383375716	1000	+	.	transcript_id "STRG.1262.3"; gene_id "STRG.1262";
1A	StringTie	exon	383375795	383375903	1000	+	.	transcript_id "STRG.1262.3"; gene_id "STRG.1262";
1A	StringTie	exon	383376077	383376862	1000	+	.	transcript_id "STRG.1262.3"; gene_id "STRG.1262";
1A	StringTie	transcript	383359942	383376862	1000	+	.	transcript_id "STRG.1262.4"; gene_id "STRG.1262"
1A	StringTie	exon	383359942	383360428	1000	+	.	transcript_id "STRG.1262.4"; gene_id "STRG.1262";
1A	StringTie	exon	383360612	383360775	1000	+	.	transcript_id "STRG.1262.4"; gene_id "STRG.1262";
1A	StringTie	exon	383361395	383361554	1000	+	.	transcript_id "STRG.1262.4"; gene_id "STRG.1262";
1A	StringTie	exon	383361729	383361989	1000	+	.	transcript_id "STRG.1262.4"; gene_id "STRG.1262";
1A	StringTie	exon	383363716	383363904	1000	+	.	transcript_id "STRG.1262.4"; gene_id "STRG.1262";
1A	StringTie	exon	383364005	383364047	1000	+	.	transcript_id "STRG.1262.4"; gene_id "STRG.1262";
1A	StringTie	exon	383364124	383364242	1000	+	.	transcript_id "STRG.1262.4"; gene_id "STRG.1262";
1A	StringTie	exon	383364369	383365292	1000	+	.	transcript_id "STRG.1262.4"; gene_id "STRG.1262";
1A	StringTie	exon	383365378	383365448	1000	+	.	transcript_id "STRG.1262.4"; gene_id "STRG.1262";
1A	StringTie	exon	383365521	383365860	1000	+	.	transcript_id "STRG.1262.4"; gene_id "STRG.1262";
1A	StringTie	exon	383365939	383366037	1000	+	.	transcript_id "STRG.1262.4"; gene_id "STRG.1262";
1A	StringTie	exon	383366109	383366261	1000	+	.	transcript_id "STRG.1262.4"; gene_id "STRG.1262";
1A	StringTie	exon	383366932	383367113	1000	+	.	transcript_id "STRG.1262.4"; gene_id "STRG.1262";
1A	StringTie	exon	383367193	383367693	1000	+	.	transcript_id "STRG.1262.4"; gene_id "STRG.1262";
1A	StringTie	exon	383368298	383368475	1000	+	.	transcript_id "STRG.1262.4"; gene_id "STRG.1262";
1A	StringTie	exon	383368561	383368697	1000	+	.	transcript_id "STRG.1262.4"; gene_id "STRG.1262";
1A	StringTie	exon	383373247	383373373	1000	+	.	transcript_id "STRG.1262.4"; gene_id "STRG.1262";
1A	StringTie	exon	383373784	383374005	1000	+	.	transcript_id "STRG.1262.4"; gene_id "STRG.1262";
1A	StringTie	exon	383374077	383374436	1000	+	.	transcript_id "STRG.1262.4"; gene_id "STRG.1262";
1A	StringTie	exon	383374871	383375029	1000	+	.	transcript_id "STRG.1262.4"; gene_id "STRG.1262";
1A	StringTie	exon	383375101	383375577	1000	+	.	transcript_id "STRG.1262.4"; gene_id "STRG.1262";
1A	StringTie	exon	383375664	383375716	1000	+	.	transcript_id "STRG.1262.4"; gene_id "STRG.1262";
1A	StringTie	exon	383375795	383375903	1000	+	.	transcript_id "STRG.1262.4"; gene_id "STRG.1262";
1A	StringTie	exon	383376077	383376862	1000	+	.	transcript_id "STRG.1262.4"; gene_id "STRG.1262";
1A	StringTie	transcript	383364369	383376862	1000	+	.	transcript_id "STRG.1262.5"; gene_id "STRG.1262"
1A	StringTie	exon	383364369	383365292	1000	+	.	transcript_id "STRG.1262.5"; gene_id "STRG.1262";
1A	StringTie	exon	383365378	383365448	1000	+	.	transcript_id "STRG.1262.5"; gene_id "STRG.1262";
1A	StringTie	exon	383365521	383365860	1000	+	.	transcript_id "STRG.1262.5"; gene_id "STRG.1262";
1A	StringTie	exon	383365939	383366037	1000	+	.	transcript_id "STRG.1262.5"; gene_id "STRG.1262";
1A	StringTie	exon	383366109	383366261	1000	+	.	transcript_id "STRG.1262.5"; gene_id "STRG.1262";
1A	StringTie	exon	383366932	383367113	1000	+	.	transcript_id "STRG.1262.5"; gene_id "STRG.1262";
1A	StringTie	exon	383367193	383367693	1000	+	.	transcript_id "STRG.1262.5"; gene_id "STRG.1262";
1A	StringTie	exon	383368298	383368475	1000	+	.	transcript_id "STRG.1262.5"; gene_id "STRG.1262";
1A	StringTie	exon	383368561	383368697	1000	+	.	transcript_id "STRG.1262.5"; gene_id "STRG.1262";
1A	StringTie	exon	383373247	383373373	1000	+	.	transcript_id "STRG.1262.5"; gene_id "STRG.1262";
1A	StringTie	exon	383373784	383374005	1000	+	.	transcript_id "STRG.1262.5"; gene_id "STRG.1262";
1A	StringTie	exon	383374077	383374436	1000	+	.	transcript_id "STRG.1262.5"; gene_id "STRG.1262";
1A	StringTie	exon	383374871	383375029	1000	+	.	transcript_id "STRG.1262.5"; gene_id "STRG.1262";
1A	StringTie	exon	383375101	383375577	1000	+	.	transcript_id "STRG.1262.5"; gene_id "STRG.1262";
1A	StringTie	exon	383375664	383375716	1000	+	.	transcript_id "STRG.1262.5"; gene_id "STRG.1262";
1A	StringTie	exon	383375795	383375903	1000	+	.	transcript_id "STRG.1262.5"; gene_id "STRG.1262";
1A	StringTie	exon	383376077	383376862	1000	+	.	transcript_id "STRG.1262.5"; gene_id "STRG.1262";
1A	StringTie	transcript	383376534	383376862	1000	+	.	transcript_id "STRG.1263.1"; gene_id "STRG.1263"
1A	StringTie	exon	383376534	383376862	1000	+	.	transcript_id "STRG.1263.1"; gene_id "STRG.1263";
1A	StringTie	transcript	383490888	383493405	1000	-	.	transcript_id "STRG.1257.1"; gene_id "STRG.1257"
1A	StringTie	exon	383490888	383492266	1000	-	.	transcript_id "STRG.1257.1"; gene_id "STRG.1257";
1A	StringTie	exon	383492708	383493405	1000	-	.	transcript_id "STRG.1257.1"; gene_id "STRG.1257";
1A	StringTie	transcript	383651882	383655816	1000	-	.	transcript_id "STRG.1256.1"; gene_id "STRG.1256"
1A	StringTie	exon	383651882	383652733	1000	-	.	transcript_id "STRG.1256.1"; gene_id "STRG.1256";
1A	StringTie	exon	383652894	383653112	1000	-	.	transcript_id "STRG.1256.1"; gene_id "STRG.1256";
1A	StringTie	exon	383653271	383653391	1000	-	.	transcript_id "STRG.1256.1"; gene_id "STRG.1256";
1A	StringTie	exon	383653988	383654318	1000	-	.	transcript_id "STRG.1256.1"; gene_id "STRG.1256";
1A	StringTie	exon	383655355	383655816	1000	-	.	transcript_id "STRG.1256.1"; gene_id "STRG.1256";
1A	StringTie	transcript	383673185	383677066	1000	-	.	transcript_id "STRG.1258.1"; gene_id "STRG.1258"
1A	StringTie	exon	383673185	383674016	1000	-	.	transcript_id "STRG.1258.1"; gene_id "STRG.1258";
1A	StringTie	exon	383674125	383674383	1000	-	.	transcript_id "STRG.1258.1"; gene_id "STRG.1258";
1A	StringTie	exon	383676305	383677066	1000	-	.	transcript_id "STRG.1258.1"; gene_id "STRG.1258";
1A	StringTie	transcript	383682547	383690351	1000	-	.	transcript_id "STRG.1259.1"; gene_id "STRG.1259"
1A	StringTie	exon	383682547	383683090	1000	-	.	transcript_id "STRG.1259.1"; gene_id "STRG.1259";
1A	StringTie	exon	383683691	383683856	1000	-	.	transcript_id "STRG.1259.1"; gene_id "STRG.1259";
1A	StringTie	exon	383683940	383684049	1000	-	.	transcript_id "STRG.1259.1"; gene_id "STRG.1259";
1A	StringTie	exon	383684813	383685031	1000	-	.	transcript_id "STRG.1259.1"; gene_id "STRG.1259";
1A	StringTie	exon	383689929	383690351	1000	-	.	transcript_id "STRG.1259.1"; gene_id "STRG.1259";
1A	StringTie	transcript	383692396	383696586	1000	-	.	transcript_id "STRG.1260.1"; gene_id "STRG.1260"
1A	StringTie	exon	383692396	383692722	1000	-	.	transcript_id "STRG.1260.1"; gene_id "STRG.1260";
1A	StringTie	exon	383693300	383693412	1000	-	.	transcript_id "STRG.1260.1"; gene_id "STRG.1260";
1A	StringTie	exon	383693513	383693593	1000	-	.	transcript_id "STRG.1260.1"; gene_id "STRG.1260";
1A	StringTie	exon	383694291	383694343	1000	-	.	transcript_id "STRG.1260.1"; gene_id "STRG.1260";
1A	StringTie	exon	383694431	383694539	1000	-	.	transcript_id "STRG.1260.1"; gene_id "STRG.1260";
1A	StringTie	exon	383694643	383694702	1000	-	.	transcript_id "STRG.1260.1"; gene_id "STRG.1260";
1A	StringTie	exon	383695767	383695849	1000	-	.	transcript_id "STRG.1260.1"; gene_id "STRG.1260";
1A	StringTie	exon	383696233	383696586	1000	-	.	transcript_id "STRG.1260.1"; gene_id "STRG.1260";
1A	StringTie	transcript	384512991	384518420	1000	+	.	transcript_id "STRG.1264.1"; gene_id "STRG.1264"
1A	StringTie	exon	384512991	384513512	1000	+	.	transcript_id "STRG.1264.1"; gene_id "STRG.1264";
1A	StringTie	exon	384514171	384514427	1000	+	.	transcript_id "STRG.1264.1"; gene_id "STRG.1264";
1A	StringTie	exon	384514846	384515122	1000	+	.	transcript_id "STRG.1264.1"; gene_id "STRG.1264";
1A	StringTie	exon	384517512	384517757	1000	+	.	transcript_id "STRG.1264.1"; gene_id "STRG.1264";
1A	StringTie	exon	384517953	384518420	1000	+	.	transcript_id "STRG.1264.1"; gene_id "STRG.1264";
1A	StringTie	transcript	385069045	385092087	1000	+	.	transcript_id "STRG.1267.1"; gene_id "STRG.1267"
1A	StringTie	exon	385069045	385069176	1000	+	.	transcript_id "STRG.1267.1"; gene_id "STRG.1267";
1A	StringTie	exon	385085053	385085134	1000	+	.	transcript_id "STRG.1267.1"; gene_id "STRG.1267";
1A	StringTie	exon	385085277	385085330	1000	+	.	transcript_id "STRG.1267.1"; gene_id "STRG.1267";
1A	StringTie	exon	385085440	385085625	1000	+	.	transcript_id "STRG.1267.1"; gene_id "STRG.1267";
1A	StringTie	exon	385085730	385085860	1000	+	.	transcript_id "STRG.1267.1"; gene_id "STRG.1267";
1A	StringTie	exon	385085946	385086224	1000	+	.	transcript_id "STRG.1267.1"; gene_id "STRG.1267";
1A	StringTie	exon	385086387	385086538	1000	+	.	transcript_id "STRG.1267.1"; gene_id "STRG.1267";
1A	StringTie	exon	385087123	385087220	1000	+	.	transcript_id "STRG.1267.1"; gene_id "STRG.1267";
1A	StringTie	exon	385087324	385087344	1000	+	.	transcript_id "STRG.1267.1"; gene_id "STRG.1267";
1A	StringTie	exon	385090058	385090123	1000	+	.	transcript_id "STRG.1267.1"; gene_id "STRG.1267";
1A	StringTie	exon	385090213	385090332	1000	+	.	transcript_id "STRG.1267.1"; gene_id "STRG.1267";
1A	StringTie	exon	385090415	385090469	1000	+	.	transcript_id "STRG.1267.1"; gene_id "STRG.1267";
1A	StringTie	exon	385090541	385090813	1000	+	.	transcript_id "STRG.1267.1"; gene_id "STRG.1267";
1A	StringTie	exon	385090963	385091093	1000	+	.	transcript_id "STRG.1267.1"; gene_id "STRG.1267";
1A	StringTie	exon	385091543	385091587	1000	+	.	transcript_id "STRG.1267.1"; gene_id "STRG.1267";
1A	StringTie	exon	385091676	385092087	1000	+	.	transcript_id "STRG.1267.1"; gene_id "STRG.1267";
1A	StringTie	transcript	385993802	385996730	1000	-	.	transcript_id "STRG.1265.1"; gene_id "STRG.1265"
1A	StringTie	exon	385993802	385994625	1000	-	.	transcript_id "STRG.1265.1"; gene_id "STRG.1265";
1A	StringTie	exon	385995147	385995226	1000	-	.	transcript_id "STRG.1265.1"; gene_id "STRG.1265";
1A	StringTie	exon	385996176	385996730	1000	-	.	transcript_id "STRG.1265.1"; gene_id "STRG.1265";
1A	StringTie	transcript	385993802	385996730	1000	-	.	transcript_id "STRG.1265.2"; gene_id "STRG.1265"
1A	StringTie	exon	385993802	385994625	1000	-	.	transcript_id "STRG.1265.2"; gene_id "STRG.1265";
1A	StringTie	exon	385995147	385996730	1000	-	.	transcript_id "STRG.1265.2"; gene_id "STRG.1265";
1A	StringTie	transcript	386000863	386003535	1000	+	.	transcript_id "STRG.1266.1"; gene_id "STRG.1266"
1A	StringTie	exon	386000863	386001039	1000	+	.	transcript_id "STRG.1266.1"; gene_id "STRG.1266";
1A	StringTie	exon	386001146	386001249	1000	+	.	transcript_id "STRG.1266.1"; gene_id "STRG.1266";
1A	StringTie	exon	386001637	386001733	1000	+	.	transcript_id "STRG.1266.1"; gene_id "STRG.1266";
1A	StringTie	exon	386001813	386001891	1000	+	.	transcript_id "STRG.1266.1"; gene_id "STRG.1266";
1A	StringTie	exon	386002294	386002571	1000	+	.	transcript_id "STRG.1266.1"; gene_id "STRG.1266";
1A	StringTie	exon	386003129	386003535	1000	+	.	transcript_id "STRG.1266.1"; gene_id "STRG.1266";
1A	StringTie	transcript	386006988	386011546	1000	-	.	transcript_id "STRG.1268.1"; gene_id "STRG.1268"
1A	StringTie	exon	386006988	386007591	1000	-	.	transcript_id "STRG.1268.1"; gene_id "STRG.1268";
1A	StringTie	exon	386007679	386007873	1000	-	.	transcript_id "STRG.1268.1"; gene_id "STRG.1268";
1A	StringTie	exon	386008123	386008386	1000	-	.	transcript_id "STRG.1268.1"; gene_id "STRG.1268";
1A	StringTie	exon	386008465	386008619	1000	-	.	transcript_id "STRG.1268.1"; gene_id "STRG.1268";
1A	StringTie	exon	386009279	386009534	1000	-	.	transcript_id "STRG.1268.1"; gene_id "STRG.1268";
1A	StringTie	exon	386011114	386011546	1000	-	.	transcript_id "STRG.1268.1"; gene_id "STRG.1268";
1A	StringTie	transcript	386982554	386985447	1000	+	.	transcript_id "STRG.1269.1"; gene_id "STRG.1269"
1A	StringTie	exon	386982554	386982667	1000	+	.	transcript_id "STRG.1269.1"; gene_id "STRG.1269";
1A	StringTie	exon	386982772	386982820	1000	+	.	transcript_id "STRG.1269.1"; gene_id "STRG.1269";
1A	StringTie	exon	386982904	386983135	1000	+	.	transcript_id "STRG.1269.1"; gene_id "STRG.1269";
1A	StringTie	exon	386984953	386985447	1000	+	.	transcript_id "STRG.1269.1"; gene_id "STRG.1269";
1A	StringTie	transcript	387082942	387085540	1000	-	.	transcript_id "STRG.1271.1"; gene_id "STRG.1271"
1A	StringTie	exon	387082942	387083458	1000	-	.	transcript_id "STRG.1271.1"; gene_id "STRG.1271";
1A	StringTie	exon	387084813	387085540	1000	-	.	transcript_id "STRG.1271.1"; gene_id "STRG.1271";
1A	StringTie	transcript	387086678	387092402	1000	-	.	transcript_id "STRG.1270.1"; gene_id "STRG.1270"
1A	StringTie	exon	387086678	387087180	1000	-	.	transcript_id "STRG.1270.1"; gene_id "STRG.1270";
1A	StringTie	exon	387087260	387087347	1000	-	.	transcript_id "STRG.1270.1"; gene_id "STRG.1270";
1A	StringTie	exon	387087430	387087539	1000	-	.	transcript_id "STRG.1270.1"; gene_id "STRG.1270";
1A	StringTie	exon	387087614	387087675	1000	-	.	transcript_id "STRG.1270.1"; gene_id "STRG.1270";
1A	StringTie	exon	387087765	387088244	1000	-	.	transcript_id "STRG.1270.1"; gene_id "STRG.1270";
1A	StringTie	exon	387088871	387088898	1000	-	.	transcript_id "STRG.1270.1"; gene_id "STRG.1270";
1A	StringTie	exon	387089309	387089404	1000	-	.	transcript_id "STRG.1270.1"; gene_id "STRG.1270";
1A	StringTie	exon	387089506	387089589	1000	-	.	transcript_id "STRG.1270.1"; gene_id "STRG.1270";
1A	StringTie	exon	387089682	387089775	1000	-	.	transcript_id "STRG.1270.1"; gene_id "STRG.1270";
1A	StringTie	exon	387089859	387089922	1000	-	.	transcript_id "STRG.1270.1"; gene_id "STRG.1270";
1A	StringTie	exon	387090079	387090141	1000	-	.	transcript_id "STRG.1270.1"; gene_id "STRG.1270";
1A	StringTie	exon	387090225	387090291	1000	-	.	transcript_id "STRG.1270.1"; gene_id "STRG.1270";
1A	StringTie	exon	387090462	387091367	1000	-	.	transcript_id "STRG.1270.1"; gene_id "STRG.1270";
1A	StringTie	exon	387091757	387091821	1000	-	.	transcript_id "STRG.1270.1"; gene_id "STRG.1270";
1A	StringTie	exon	387091914	387092402	1000	-	.	transcript_id "STRG.1270.1"; gene_id "STRG.1270";
1A	StringTie	transcript	387086678	387092402	1000	-	.	transcript_id "STRG.1270.2"; gene_id "STRG.1270"
1A	StringTie	exon	387086678	387087180	1000	-	.	transcript_id "STRG.1270.2"; gene_id "STRG.1270";
1A	StringTie	exon	387087260	387087347	1000	-	.	transcript_id "STRG.1270.2"; gene_id "STRG.1270";
1A	StringTie	exon	387087430	387087539	1000	-	.	transcript_id "STRG.1270.2"; gene_id "STRG.1270";
1A	StringTie	exon	387087614	387087675	1000	-	.	transcript_id "STRG.1270.2"; gene_id "STRG.1270";
1A	StringTie	exon	387087765	387088244	1000	-	.	transcript_id "STRG.1270.2"; gene_id "STRG.1270";
1A	StringTie	exon	387088871	387088898	1000	-	.	transcript_id "STRG.1270.2"; gene_id "STRG.1270";
1A	StringTie	exon	387089315	387089404	1000	-	.	transcript_id "STRG.1270.2"; gene_id "STRG.1270";
1A	StringTie	exon	387089506	387089589	1000	-	.	transcript_id "STRG.1270.2"; gene_id "STRG.1270";
1A	StringTie	exon	387089682	387089775	1000	-	.	transcript_id "STRG.1270.2"; gene_id "STRG.1270";
1A	StringTie	exon	387089859	387089922	1000	-	.	transcript_id "STRG.1270.2"; gene_id "STRG.1270";
1A	StringTie	exon	387090079	387090141	1000	-	.	transcript_id "STRG.1270.2"; gene_id "STRG.1270";
1A	StringTie	exon	387090225	387090291	1000	-	.	transcript_id "STRG.1270.2"; gene_id "STRG.1270";
1A	StringTie	exon	387090462	387091367	1000	-	.	transcript_id "STRG.1270.2"; gene_id "STRG.1270";
1A	StringTie	exon	387091757	387091821	1000	-	.	transcript_id "STRG.1270.2"; gene_id "STRG.1270";
1A	StringTie	exon	387091914	387092402	1000	-	.	transcript_id "STRG.1270.2"; gene_id "STRG.1270";
1A	StringTie	transcript	387358443	387361633	1000	-	.	transcript_id "STRG.1272.1"; gene_id "STRG.1272"
1A	StringTie	exon	387358443	387358996	1000	-	.	transcript_id "STRG.1272.1"; gene_id "STRG.1272";
1A	StringTie	exon	387359300	387359338	1000	-	.	transcript_id "STRG.1272.1"; gene_id "STRG.1272";
1A	StringTie	exon	387359503	387359823	1000	-	.	transcript_id "STRG.1272.1"; gene_id "STRG.1272";
1A	StringTie	exon	387359909	387359958	1000	-	.	transcript_id "STRG.1272.1"; gene_id "STRG.1272";
1A	StringTie	exon	387360598	387360673	1000	-	.	transcript_id "STRG.1272.1"; gene_id "STRG.1272";
1A	StringTie	exon	387360771	387360859	1000	-	.	transcript_id "STRG.1272.1"; gene_id "STRG.1272";
1A	StringTie	exon	387361267	387361633	1000	-	.	transcript_id "STRG.1272.1"; gene_id "STRG.1272";
1A	StringTie	transcript	387365318	387370156	1000	+	.	transcript_id "STRG.1273.1"; gene_id "STRG.1273"
1A	StringTie	exon	387365318	387365810	1000	+	.	transcript_id "STRG.1273.1"; gene_id "STRG.1273";
1A	StringTie	exon	387367306	387367446	1000	+	.	transcript_id "STRG.1273.1"; gene_id "STRG.1273";
1A	StringTie	exon	387367562	387367927	1000	+	.	transcript_id "STRG.1273.1"; gene_id "STRG.1273";
1A	StringTie	exon	387368165	387368407	1000	+	.	transcript_id "STRG.1273.1"; gene_id "STRG.1273";
1A	StringTie	exon	387369195	387369287	1000	+	.	transcript_id "STRG.1273.1"; gene_id "STRG.1273";
1A	StringTie	exon	387369397	387369597	1000	+	.	transcript_id "STRG.1273.1"; gene_id "STRG.1273";
1A	StringTie	exon	387369691	387370156	1000	+	.	transcript_id "STRG.1273.1"; gene_id "STRG.1273";
1A	StringTie	transcript	387365318	387370156	1000	+	.	transcript_id "STRG.1273.2"; gene_id "STRG.1273"
1A	StringTie	exon	387365318	387365810	1000	+	.	transcript_id "STRG.1273.2"; gene_id "STRG.1273";
1A	StringTie	exon	387366650	387366826	1000	+	.	transcript_id "STRG.1273.2"; gene_id "STRG.1273";
1A	StringTie	exon	387367306	387367446	1000	+	.	transcript_id "STRG.1273.2"; gene_id "STRG.1273";
1A	StringTie	exon	387367562	387367927	1000	+	.	transcript_id "STRG.1273.2"; gene_id "STRG.1273";
1A	StringTie	exon	387368165	387368407	1000	+	.	transcript_id "STRG.1273.2"; gene_id "STRG.1273";
1A	StringTie	exon	387369195	387369287	1000	+	.	transcript_id "STRG.1273.2"; gene_id "STRG.1273";
1A	StringTie	exon	387369397	387369597	1000	+	.	transcript_id "STRG.1273.2"; gene_id "STRG.1273";
1A	StringTie	exon	387369691	387370156	1000	+	.	transcript_id "STRG.1273.2"; gene_id "STRG.1273";
1A	StringTie	transcript	387373846	387378516	1000	+	.	transcript_id "STRG.1274.1"; gene_id "STRG.1274"
1A	StringTie	exon	387373846	387374153	1000	+	.	transcript_id "STRG.1274.1"; gene_id "STRG.1274";
1A	StringTie	exon	387375067	387375555	1000	+	.	transcript_id "STRG.1274.1"; gene_id "STRG.1274";
1A	StringTie	exon	387376187	387376408	1000	+	.	transcript_id "STRG.1274.1"; gene_id "STRG.1274";
1A	StringTie	exon	387376537	387376621	1000	+	.	transcript_id "STRG.1274.1"; gene_id "STRG.1274";
1A	StringTie	exon	387377307	387377417	1000	+	.	transcript_id "STRG.1274.1"; gene_id "STRG.1274";
1A	StringTie	exon	387377696	387378516	1000	+	.	transcript_id "STRG.1274.1"; gene_id "STRG.1274";
1A	StringTie	transcript	387580504	387592972	1000	+	.	transcript_id "STRG.1275.1"; gene_id "STRG.1275"
1A	StringTie	exon	387580504	387582276	1000	+	.	transcript_id "STRG.1275.1"; gene_id "STRG.1275";
1A	StringTie	exon	387582373	387582531	1000	+	.	transcript_id "STRG.1275.1"; gene_id "STRG.1275";
1A	StringTie	exon	387582619	387582699	1000	+	.	transcript_id "STRG.1275.1"; gene_id "STRG.1275";
1A	StringTie	exon	387582805	387582936	1000	+	.	transcript_id "STRG.1275.1"; gene_id "STRG.1275";
1A	StringTie	exon	387583938	387584065	1000	+	.	transcript_id "STRG.1275.1"; gene_id "STRG.1275";
1A	StringTie	exon	387584185	387584272	1000	+	.	transcript_id "STRG.1275.1"; gene_id "STRG.1275";
1A	StringTie	exon	387584672	387584766	1000	+	.	transcript_id "STRG.1275.1"; gene_id "STRG.1275";
1A	StringTie	exon	387589494	387589557	1000	+	.	transcript_id "STRG.1275.1"; gene_id "STRG.1275";
1A	StringTie	exon	387589859	387590034	1000	+	.	transcript_id "STRG.1275.1"; gene_id "STRG.1275";
1A	StringTie	exon	387591475	387591696	1000	+	.	transcript_id "STRG.1275.1"; gene_id "STRG.1275";
1A	StringTie	exon	387591802	387591886	1000	+	.	transcript_id "STRG.1275.1"; gene_id "STRG.1275";
1A	StringTie	exon	387592327	387592972	1000	+	.	transcript_id "STRG.1275.1"; gene_id "STRG.1275";
1A	StringTie	transcript	387592741	387595949	1000	-	.	transcript_id "STRG.1276.1"; gene_id "STRG.1276"
1A	StringTie	exon	387592741	387594878	1000	-	.	transcript_id "STRG.1276.1"; gene_id "STRG.1276";
1A	StringTie	exon	387595526	387595949	1000	-	.	transcript_id "STRG.1276.1"; gene_id "STRG.1276";
1A	StringTie	transcript	388136734	388141989	1000	-	.	transcript_id "STRG.1278.1"; gene_id "STRG.1278"
1A	StringTie	exon	388136734	388137275	1000	-	.	transcript_id "STRG.1278.1"; gene_id "STRG.1278";
1A	StringTie	exon	388137468	388137560	1000	-	.	transcript_id "STRG.1278.1"; gene_id "STRG.1278";
1A	StringTie	exon	388138095	388138217	1000	-	.	transcript_id "STRG.1278.1"; gene_id "STRG.1278";
1A	StringTie	exon	388138389	388138427	1000	-	.	transcript_id "STRG.1278.1"; gene_id "STRG.1278";
1A	StringTie	exon	388138523	388138588	1000	-	.	transcript_id "STRG.1278.1"; gene_id "STRG.1278";
1A	StringTie	exon	388139798	388139860	1000	-	.	transcript_id "STRG.1278.1"; gene_id "STRG.1278";
1A	StringTie	exon	388140254	388140304	1000	-	.	transcript_id "STRG.1278.1"; gene_id "STRG.1278";
1A	StringTie	exon	388140642	388140695	1000	-	.	transcript_id "STRG.1278.1"; gene_id "STRG.1278";
1A	StringTie	exon	388140764	388140784	1000	-	.	transcript_id "STRG.1278.1"; gene_id "STRG.1278";
1A	StringTie	exon	388140866	388140917	1000	-	.	transcript_id "STRG.1278.1"; gene_id "STRG.1278";
1A	StringTie	exon	388141515	388141599	1000	-	.	transcript_id "STRG.1278.1"; gene_id "STRG.1278";
1A	StringTie	exon	388141701	388141989	1000	-	.	transcript_id "STRG.1278.1"; gene_id "STRG.1278";
1A	StringTie	transcript	388136734	388141989	1000	-	.	transcript_id "STRG.1278.2"; gene_id "STRG.1278"
1A	StringTie	exon	388136734	388137275	1000	-	.	transcript_id "STRG.1278.2"; gene_id "STRG.1278";
1A	StringTie	exon	388137468	388137560	1000	-	.	transcript_id "STRG.1278.2"; gene_id "STRG.1278";
1A	StringTie	exon	388138095	388138217	1000	-	.	transcript_id "STRG.1278.2"; gene_id "STRG.1278";
1A	StringTie	exon	388138389	388138427	1000	-	.	transcript_id "STRG.1278.2"; gene_id "STRG.1278";
1A	StringTie	exon	388138523	388138588	1000	-	.	transcript_id "STRG.1278.2"; gene_id "STRG.1278";
1A	StringTie	exon	388139798	388139860	1000	-	.	transcript_id "STRG.1278.2"; gene_id "STRG.1278";
1A	StringTie	exon	388140642	388140695	1000	-	.	transcript_id "STRG.1278.2"; gene_id "STRG.1278";
1A	StringTie	exon	388140764	388140784	1000	-	.	transcript_id "STRG.1278.2"; gene_id "STRG.1278";
1A	StringTie	exon	388140866	388140917	1000	-	.	transcript_id "STRG.1278.2"; gene_id "STRG.1278";
1A	StringTie	exon	388141515	388141599	1000	-	.	transcript_id "STRG.1278.2"; gene_id "STRG.1278";
1A	StringTie	exon	388141701	388141989	1000	-	.	transcript_id "STRG.1278.2"; gene_id "STRG.1278";
1A	StringTie	transcript	388429124	388433385	1000	+	.	transcript_id "STRG.1277.1"; gene_id "STRG.1277"
1A	StringTie	exon	388429124	388430459	1000	+	.	transcript_id "STRG.1277.1"; gene_id "STRG.1277";
1A	StringTie	exon	388430603	388430790	1000	+	.	transcript_id "STRG.1277.1"; gene_id "STRG.1277";
1A	StringTie	exon	388431898	388432121	1000	+	.	transcript_id "STRG.1277.1"; gene_id "STRG.1277";
1A	StringTie	exon	388432216	388433385	1000	+	.	transcript_id "STRG.1277.1"; gene_id "STRG.1277";
1A	StringTie	transcript	388778074	388780374	1000	+	.	transcript_id "STRG.1279.1"; gene_id "STRG.1279"
1A	StringTie	exon	388778074	388779236	1000	+	.	transcript_id "STRG.1279.1"; gene_id "STRG.1279";
1A	StringTie	exon	388779318	388780374	1000	+	.	transcript_id "STRG.1279.1"; gene_id "STRG.1279";
1A	StringTie	transcript	388780492	388786008	1000	-	.	transcript_id "STRG.1280.1"; gene_id "STRG.1280"
1A	StringTie	exon	388780492	388780801	1000	-	.	transcript_id "STRG.1280.1"; gene_id "STRG.1280";
1A	StringTie	exon	388780911	388781378	1000	-	.	transcript_id "STRG.1280.1"; gene_id "STRG.1280";
1A	StringTie	exon	388781603	388781848	1000	-	.	transcript_id "STRG.1280.1"; gene_id "STRG.1280";
1A	StringTie	exon	388782463	388782732	1000	-	.	transcript_id "STRG.1280.1"; gene_id "STRG.1280";
1A	StringTie	exon	388783460	388783642	1000	-	.	transcript_id "STRG.1280.1"; gene_id "STRG.1280";
1A	StringTie	exon	388783720	388783915	1000	-	.	transcript_id "STRG.1280.1"; gene_id "STRG.1280";
1A	StringTie	exon	388784014	388784318	1000	-	.	transcript_id "STRG.1280.1"; gene_id "STRG.1280";
1A	StringTie	exon	388784697	388784786	1000	-	.	transcript_id "STRG.1280.1"; gene_id "STRG.1280";
1A	StringTie	exon	388784937	388785054	1000	-	.	transcript_id "STRG.1280.1"; gene_id "STRG.1280";
1A	StringTie	exon	388785140	388785237	1000	-	.	transcript_id "STRG.1280.1"; gene_id "STRG.1280";
1A	StringTie	exon	388785357	388785442	1000	-	.	transcript_id "STRG.1280.1"; gene_id "STRG.1280";
1A	StringTie	exon	388785814	388786008	1000	-	.	transcript_id "STRG.1280.1"; gene_id "STRG.1280";
1A	StringTie	transcript	389073921	389077600	1000	+	.	transcript_id "STRG.1281.1"; gene_id "STRG.1281"
1A	StringTie	exon	389073921	389074864	1000	+	.	transcript_id "STRG.1281.1"; gene_id "STRG.1281";
1A	StringTie	exon	389075487	389075877	1000	+	.	transcript_id "STRG.1281.1"; gene_id "STRG.1281";
1A	StringTie	exon	389075964	389076065	1000	+	.	transcript_id "STRG.1281.1"; gene_id "STRG.1281";
1A	StringTie	exon	389077183	389077600	1000	+	.	transcript_id "STRG.1281.1"; gene_id "STRG.1281";
1A	StringTie	transcript	389220037	389222026	1000	+	.	transcript_id "STRG.1282.1"; gene_id "STRG.1282"
1A	StringTie	exon	389220037	389220508	1000	+	.	transcript_id "STRG.1282.1"; gene_id "STRG.1282";
1A	StringTie	exon	389220912	389221141	1000	+	.	transcript_id "STRG.1282.1"; gene_id "STRG.1282";
1A	StringTie	exon	389221245	389221322	1000	+	.	transcript_id "STRG.1282.1"; gene_id "STRG.1282";
1A	StringTie	exon	389221417	389221470	1000	+	.	transcript_id "STRG.1282.1"; gene_id "STRG.1282";
1A	StringTie	exon	389221564	389222026	1000	+	.	transcript_id "STRG.1282.1"; gene_id "STRG.1282";
1A	StringTie	transcript	389224712	389229204	1000	-	.	transcript_id "STRG.1284.1"; gene_id "STRG.1284"
1A	StringTie	exon	389224712	389225386	1000	-	.	transcript_id "STRG.1284.1"; gene_id "STRG.1284";
1A	StringTie	exon	389226224	389226313	1000	-	.	transcript_id "STRG.1284.1"; gene_id "STRG.1284";
1A	StringTie	exon	389226404	389226486	1000	-	.	transcript_id "STRG.1284.1"; gene_id "STRG.1284";
1A	StringTie	exon	389227166	389227259	1000	-	.	transcript_id "STRG.1284.1"; gene_id "STRG.1284";
1A	StringTie	exon	389227962	389228084	1000	-	.	transcript_id "STRG.1284.1"; gene_id "STRG.1284";
1A	StringTie	exon	389228594	389229204	1000	-	.	transcript_id "STRG.1284.1"; gene_id "STRG.1284";
1A	StringTie	transcript	389224712	389229204	1000	-	.	transcript_id "STRG.1284.2"; gene_id "STRG.1284"
1A	StringTie	exon	389224712	389225386	1000	-	.	transcript_id "STRG.1284.2"; gene_id "STRG.1284";
1A	StringTie	exon	389226089	389226313	1000	-	.	transcript_id "STRG.1284.2"; gene_id "STRG.1284";
1A	StringTie	exon	389226404	389226486	1000	-	.	transcript_id "STRG.1284.2"; gene_id "STRG.1284";
1A	StringTie	exon	389227166	389227259	1000	-	.	transcript_id "STRG.1284.2"; gene_id "STRG.1284";
1A	StringTie	exon	389227962	389228084	1000	-	.	transcript_id "STRG.1284.2"; gene_id "STRG.1284";
1A	StringTie	exon	389228594	389229204	1000	-	.	transcript_id "STRG.1284.2"; gene_id "STRG.1284";
1A	StringTie	transcript	389561124	389562962	1000	-	.	transcript_id "STRG.1283.1"; gene_id "STRG.1283"
1A	StringTie	exon	389561124	389561893	1000	-	.	transcript_id "STRG.1283.1"; gene_id "STRG.1283";
1A	StringTie	exon	389562025	389562962	1000	-	.	transcript_id "STRG.1283.1"; gene_id "STRG.1283";
1A	StringTie	transcript	389887359	389890589	1000	+	.	transcript_id "STRG.1286.1"; gene_id "STRG.1286"
1A	StringTie	exon	389887359	389887786	1000	+	.	transcript_id "STRG.1286.1"; gene_id "STRG.1286";
1A	StringTie	exon	389889317	389889525	1000	+	.	transcript_id "STRG.1286.1"; gene_id "STRG.1286";
1A	StringTie	exon	389889801	389890589	1000	+	.	transcript_id "STRG.1286.1"; gene_id "STRG.1286";
1A	StringTie	transcript	389890628	389894032	1000	-	.	transcript_id "STRG.1287.1"; gene_id "STRG.1287"
1A	StringTie	exon	389890628	389892406	1000	-	.	transcript_id "STRG.1287.1"; gene_id "STRG.1287";
1A	StringTie	exon	389892883	389893202	1000	-	.	transcript_id "STRG.1287.1"; gene_id "STRG.1287";
1A	StringTie	exon	389893657	389894032	1000	-	.	transcript_id "STRG.1287.1"; gene_id "STRG.1287";
1A	StringTie	transcript	389890628	389894032	1000	-	.	transcript_id "STRG.1287.2"; gene_id "STRG.1287"
1A	StringTie	exon	389890628	389892406	1000	-	.	transcript_id "STRG.1287.2"; gene_id "STRG.1287";
1A	StringTie	exon	389892883	389893202	1000	-	.	transcript_id "STRG.1287.2"; gene_id "STRG.1287";
1A	StringTie	exon	389893969	389894032	1000	-	.	transcript_id "STRG.1287.2"; gene_id "STRG.1287";
1A	StringTie	transcript	389894419	389896994	1000	+	.	transcript_id "STRG.1285.1"; gene_id "STRG.1285"
1A	StringTie	exon	389894419	389894893	1000	+	.	transcript_id "STRG.1285.1"; gene_id "STRG.1285";
1A	StringTie	exon	389895274	389896994	1000	+	.	transcript_id "STRG.1285.1"; gene_id "STRG.1285";
1A	StringTie	transcript	389894419	389896994	1000	+	.	transcript_id "STRG.1285.2"; gene_id "STRG.1285"
1A	StringTie	exon	389894419	389894893	1000	+	.	transcript_id "STRG.1285.2"; gene_id "STRG.1285";
1A	StringTie	exon	389895274	389896509	1000	+	.	transcript_id "STRG.1285.2"; gene_id "STRG.1285";
1A	StringTie	exon	389896636	389896994	1000	+	.	transcript_id "STRG.1285.2"; gene_id "STRG.1285";
1A	StringTie	transcript	390570648	390574400	1000	-	.	transcript_id "STRG.1289.1"; gene_id "STRG.1289"
1A	StringTie	exon	390570648	390571180	1000	-	.	transcript_id "STRG.1289.1"; gene_id "STRG.1289";
1A	StringTie	exon	390571448	390571516	1000	-	.	transcript_id "STRG.1289.1"; gene_id "STRG.1289";
1A	StringTie	exon	390571596	390571746	1000	-	.	transcript_id "STRG.1289.1"; gene_id "STRG.1289";
1A	StringTie	exon	390572158	390572246	1000	-	.	transcript_id "STRG.1289.1"; gene_id "STRG.1289";
1A	StringTie	exon	390572590	390572723	1000	-	.	transcript_id "STRG.1289.1"; gene_id "STRG.1289";
1A	StringTie	exon	390572804	390572891	1000	-	.	transcript_id "STRG.1289.1"; gene_id "STRG.1289";
1A	StringTie	exon	390573028	390573069	1000	-	.	transcript_id "STRG.1289.1"; gene_id "STRG.1289";
1A	StringTie	exon	390573171	390573409	1000	-	.	transcript_id "STRG.1289.1"; gene_id "STRG.1289";
1A	StringTie	exon	390573488	390573595	1000	-	.	transcript_id "STRG.1289.1"; gene_id "STRG.1289";
1A	StringTie	exon	390573692	390573804	1000	-	.	transcript_id "STRG.1289.1"; gene_id "STRG.1289";
1A	StringTie	exon	390574077	390574400	1000	-	.	transcript_id "STRG.1289.1"; gene_id "STRG.1289";
1A	StringTie	transcript	390575963	390580433	1000	+	.	transcript_id "STRG.1290.1"; gene_id "STRG.1290"
1A	StringTie	exon	390575963	390579269	1000	+	.	transcript_id "STRG.1290.1"; gene_id "STRG.1290";
1A	StringTie	exon	390580010	390580433	1000	+	.	transcript_id "STRG.1290.1"; gene_id "STRG.1290";
1A	StringTie	transcript	390684687	390688186	1000	-	.	transcript_id "STRG.1288.1"; gene_id "STRG.1288"
1A	StringTie	exon	390684687	390685670	1000	-	.	transcript_id "STRG.1288.1"; gene_id "STRG.1288";
1A	StringTie	exon	390685958	390686074	1000	-	.	transcript_id "STRG.1288.1"; gene_id "STRG.1288";
1A	StringTie	exon	390686259	390686402	1000	-	.	transcript_id "STRG.1288.1"; gene_id "STRG.1288";
1A	StringTie	exon	390686653	390688186	1000	-	.	transcript_id "STRG.1288.1"; gene_id "STRG.1288";
1A	StringTie	transcript	390803411	390807092	1000	+	.	transcript_id "STRG.1291.1"; gene_id "STRG.1291"
1A	StringTie	exon	390803411	390803845	1000	+	.	transcript_id "STRG.1291.1"; gene_id "STRG.1291";
1A	StringTie	exon	390803949	390804019	1000	+	.	transcript_id "STRG.1291.1"; gene_id "STRG.1291";
1A	StringTie	exon	390804334	390804450	1000	+	.	transcript_id "STRG.1291.1"; gene_id "STRG.1291";
1A	StringTie	exon	390804541	390804710	1000	+	.	transcript_id "STRG.1291.1"; gene_id "STRG.1291";
1A	StringTie	exon	390804808	390804893	1000	+	.	transcript_id "STRG.1291.1"; gene_id "STRG.1291";
1A	StringTie	exon	390805267	390805318	1000	+	.	transcript_id "STRG.1291.1"; gene_id "STRG.1291";
1A	StringTie	exon	390805420	390805485	1000	+	.	transcript_id "STRG.1291.1"; gene_id "STRG.1291";
1A	StringTie	exon	390806135	390806265	1000	+	.	transcript_id "STRG.1291.1"; gene_id "STRG.1291";
1A	StringTie	exon	390806374	390806484	1000	+	.	transcript_id "STRG.1291.1"; gene_id "STRG.1291";
1A	StringTie	exon	390806813	390807092	1000	+	.	transcript_id "STRG.1291.1"; gene_id "STRG.1291";
1A	StringTie	transcript	390878664	390881247	1000	+	.	transcript_id "STRG.1292.1"; gene_id "STRG.1292"
1A	StringTie	exon	390878664	390879368	1000	+	.	transcript_id "STRG.1292.1"; gene_id "STRG.1292";
1A	StringTie	exon	390880476	390881247	1000	+	.	transcript_id "STRG.1292.1"; gene_id "STRG.1292";
1A	StringTie	transcript	391594610	391599512	1000	-	.	transcript_id "STRG.1293.1"; gene_id "STRG.1293"
1A	StringTie	exon	391594610	391595669	1000	-	.	transcript_id "STRG.1293.1"; gene_id "STRG.1293";
1A	StringTie	exon	391596829	391597010	1000	-	.	transcript_id "STRG.1293.1"; gene_id "STRG.1293";
1A	StringTie	exon	391599340	391599512	1000	-	.	transcript_id "STRG.1293.1"; gene_id "STRG.1293";
1A	StringTie	transcript	391640738	391646666	1000	+	.	transcript_id "STRG.1294.1"; gene_id "STRG.1294"
1A	StringTie	exon	391640738	391641433	1000	+	.	transcript_id "STRG.1294.1"; gene_id "STRG.1294";
1A	StringTie	exon	391643782	391644158	1000	+	.	transcript_id "STRG.1294.1"; gene_id "STRG.1294";
1A	StringTie	exon	391645402	391645497	1000	+	.	transcript_id "STRG.1294.1"; gene_id "STRG.1294";
1A	StringTie	exon	391645592	391646666	1000	+	.	transcript_id "STRG.1294.1"; gene_id "STRG.1294";
1A	StringTie	transcript	391856985	391868628	1000	+	.	transcript_id "STRG.1298.1"; gene_id "STRG.1298"
1A	StringTie	exon	391856985	391857433	1000	+	.	transcript_id "STRG.1298.1"; gene_id "STRG.1298";
1A	StringTie	exon	391858208	391860345	1000	+	.	transcript_id "STRG.1298.1"; gene_id "STRG.1298";
1A	StringTie	exon	391860452	391860685	1000	+	.	transcript_id "STRG.1298.1"; gene_id "STRG.1298";
1A	StringTie	exon	391861106	391861455	1000	+	.	transcript_id "STRG.1298.1"; gene_id "STRG.1298";
1A	StringTie	exon	391861612	391861840	1000	+	.	transcript_id "STRG.1298.1"; gene_id "STRG.1298";
1A	StringTie	exon	391861916	391861991	1000	+	.	transcript_id "STRG.1298.1"; gene_id "STRG.1298";
1A	StringTie	exon	391862077	391862129	1000	+	.	transcript_id "STRG.1298.1"; gene_id "STRG.1298";
1A	StringTie	exon	391862209	391862319	1000	+	.	transcript_id "STRG.1298.1"; gene_id "STRG.1298";
1A	StringTie	exon	391862398	391863987	1000	+	.	transcript_id "STRG.1298.1"; gene_id "STRG.1298";
1A	StringTie	exon	391864066	391864172	1000	+	.	transcript_id "STRG.1298.1"; gene_id "STRG.1298";
1A	StringTie	exon	391864990	391865092	1000	+	.	transcript_id "STRG.1298.1"; gene_id "STRG.1298";
1A	StringTie	exon	391865242	391865422	1000	+	.	transcript_id "STRG.1298.1"; gene_id "STRG.1298";
1A	StringTie	exon	391865763	391865830	1000	+	.	transcript_id "STRG.1298.1"; gene_id "STRG.1298";
1A	StringTie	exon	391866153	391866265	1000	+	.	transcript_id "STRG.1298.1"; gene_id "STRG.1298";
1A	StringTie	exon	391866581	391867576	1000	+	.	transcript_id "STRG.1298.1"; gene_id "STRG.1298";
1A	StringTie	exon	391867929	391868025	1000	+	.	transcript_id "STRG.1298.1"; gene_id "STRG.1298";
1A	StringTie	exon	391868128	391868628	1000	+	.	transcript_id "STRG.1298.1"; gene_id "STRG.1298";
1A	StringTie	transcript	391869253	391871053	1000	+	.	transcript_id "STRG.1299.1"; gene_id "STRG.1299"
1A	StringTie	exon	391869253	391869547	1000	+	.	transcript_id "STRG.1299.1"; gene_id "STRG.1299";
1A	StringTie	exon	391869650	391869897	1000	+	.	transcript_id "STRG.1299.1"; gene_id "STRG.1299";
1A	StringTie	exon	391870021	391870345	1000	+	.	transcript_id "STRG.1299.1"; gene_id "STRG.1299";
1A	StringTie	exon	391870520	391871053	1000	+	.	transcript_id "STRG.1299.1"; gene_id "STRG.1299";
1A	StringTie	transcript	391871237	391873684	1000	-	.	transcript_id "STRG.1300.1"; gene_id "STRG.1300"
1A	StringTie	exon	391871237	391871816	1000	-	.	transcript_id "STRG.1300.1"; gene_id "STRG.1300";
1A	StringTie	exon	391872330	391873684	1000	-	.	transcript_id "STRG.1300.1"; gene_id "STRG.1300";
1A	StringTie	transcript	392414021	392415388	1000	+	.	transcript_id "STRG.1295.1"; gene_id "STRG.1295"
1A	StringTie	exon	392414021	392415388	1000	+	.	transcript_id "STRG.1295.1"; gene_id "STRG.1295";
1A	StringTie	transcript	393013297	393015137	1000	+	.	transcript_id "STRG.1296.1"; gene_id "STRG.1296"
1A	StringTie	exon	393013297	393013803	1000	+	.	transcript_id "STRG.1296.1"; gene_id "STRG.1296";
1A	StringTie	exon	393013898	393014160	1000	+	.	transcript_id "STRG.1296.1"; gene_id "STRG.1296";
1A	StringTie	exon	393014545	393015137	1000	+	.	transcript_id "STRG.1296.1"; gene_id "STRG.1296";
1A	StringTie	transcript	393027604	393033193	1000	+	.	transcript_id "STRG.1297.1"; gene_id "STRG.1297"
1A	StringTie	exon	393027604	393028341	1000	+	.	transcript_id "STRG.1297.1"; gene_id "STRG.1297";
1A	StringTie	exon	393030514	393030723	1000	+	.	transcript_id "STRG.1297.1"; gene_id "STRG.1297";
1A	StringTie	exon	393030811	393031071	1000	+	.	transcript_id "STRG.1297.1"; gene_id "STRG.1297";
1A	StringTie	exon	393032113	393032199	1000	+	.	transcript_id "STRG.1297.1"; gene_id "STRG.1297";
1A	StringTie	exon	393032936	393033193	1000	+	.	transcript_id "STRG.1297.1"; gene_id "STRG.1297";
1A	StringTie	transcript	393034316	393037889	1000	-	.	transcript_id "STRG.1301.1"; gene_id "STRG.1301"
1A	StringTie	exon	393034316	393035617	1000	-	.	transcript_id "STRG.1301.1"; gene_id "STRG.1301";
1A	StringTie	exon	393036578	393036630	1000	-	.	transcript_id "STRG.1301.1"; gene_id "STRG.1301";
1A	StringTie	exon	393037634	393037889	1000	-	.	transcript_id "STRG.1301.1"; gene_id "STRG.1301";
1A	StringTie	transcript	393034316	393037889	1000	-	.	transcript_id "STRG.1301.2"; gene_id "STRG.1301"
1A	StringTie	exon	393034316	393035617	1000	-	.	transcript_id "STRG.1301.2"; gene_id "STRG.1301";
1A	StringTie	exon	393037634	393037889	1000	-	.	transcript_id "STRG.1301.2"; gene_id "STRG.1301";
1A	StringTie	transcript	393034316	393037889	1000	-	.	transcript_id "STRG.1301.3"; gene_id "STRG.1301"
1A	StringTie	exon	393034316	393035617	1000	-	.	transcript_id "STRG.1301.3"; gene_id "STRG.1301";
1A	StringTie	exon	393036382	393036469	1000	-	.	transcript_id "STRG.1301.3"; gene_id "STRG.1301";
1A	StringTie	exon	393036578	393036630	1000	-	.	transcript_id "STRG.1301.3"; gene_id "STRG.1301";
1A	StringTie	exon	393037634	393037889	1000	-	.	transcript_id "STRG.1301.3"; gene_id "STRG.1301";
1A	StringTie	transcript	393443516	393448572	1000	+	.	transcript_id "STRG.1302.1"; gene_id "STRG.1302"
1A	StringTie	exon	393443516	393443783	1000	+	.	transcript_id "STRG.1302.1"; gene_id "STRG.1302";
1A	StringTie	exon	393445045	393445099	1000	+	.	transcript_id "STRG.1302.1"; gene_id "STRG.1302";
1A	StringTie	exon	393447749	393448572	1000	+	.	transcript_id "STRG.1302.1"; gene_id "STRG.1302";
1A	StringTie	transcript	393610214	393615982	1000	-	.	transcript_id "STRG.1303.1"; gene_id "STRG.1303"
1A	StringTie	exon	393610214	393612159	1000	-	.	transcript_id "STRG.1303.1"; gene_id "STRG.1303";
1A	StringTie	exon	393612438	393612573	1000	-	.	transcript_id "STRG.1303.1"; gene_id "STRG.1303";
1A	StringTie	exon	393612802	393612857	1000	-	.	transcript_id "STRG.1303.1"; gene_id "STRG.1303";
1A	StringTie	exon	393613215	393613295	1000	-	.	transcript_id "STRG.1303.1"; gene_id "STRG.1303";
1A	StringTie	exon	393613866	393613947	1000	-	.	transcript_id "STRG.1303.1"; gene_id "STRG.1303";
1A	StringTie	exon	393614018	393614130	1000	-	.	transcript_id "STRG.1303.1"; gene_id "STRG.1303";
1A	StringTie	exon	393614437	393614544	1000	-	.	transcript_id "STRG.1303.1"; gene_id "STRG.1303";
1A	StringTie	exon	393614623	393614734	1000	-	.	transcript_id "STRG.1303.1"; gene_id "STRG.1303";
1A	StringTie	exon	393614826	393614935	1000	-	.	transcript_id "STRG.1303.1"; gene_id "STRG.1303";
1A	StringTie	exon	393615203	393615340	1000	-	.	transcript_id "STRG.1303.1"; gene_id "STRG.1303";
1A	StringTie	exon	393615448	393615982	1000	-	.	transcript_id "STRG.1303.1"; gene_id "STRG.1303";
1A	StringTie	transcript	394292903	394296070	1000	+	.	transcript_id "STRG.1304.1"; gene_id "STRG.1304"
1A	StringTie	exon	394292903	394293418	1000	+	.	transcript_id "STRG.1304.1"; gene_id "STRG.1304";
1A	StringTie	exon	394293606	394293648	1000	+	.	transcript_id "STRG.1304.1"; gene_id "STRG.1304";
1A	StringTie	exon	394294093	394294583	1000	+	.	transcript_id "STRG.1304.1"; gene_id "STRG.1304";
1A	StringTie	exon	394294678	394294868	1000	+	.	transcript_id "STRG.1304.1"; gene_id "STRG.1304";
1A	StringTie	exon	394294976	394295108	1000	+	.	transcript_id "STRG.1304.1"; gene_id "STRG.1304";
1A	StringTie	exon	394295191	394296070	1000	+	.	transcript_id "STRG.1304.1"; gene_id "STRG.1304";
1A	StringTie	transcript	394296017	394300093	1000	-	.	transcript_id "STRG.1305.2"; gene_id "STRG.1305"
1A	StringTie	exon	394296017	394296494	1000	-	.	transcript_id "STRG.1305.2"; gene_id "STRG.1305";
1A	StringTie	exon	394296594	394299020	1000	-	.	transcript_id "STRG.1305.2"; gene_id "STRG.1305";
1A	StringTie	exon	394299918	394300093	1000	-	.	transcript_id "STRG.1305.2"; gene_id "STRG.1305";
1A	StringTie	transcript	394296017	394300327	1000	-	.	transcript_id "STRG.1305.1"; gene_id "STRG.1305"
1A	StringTie	exon	394296017	394296494	1000	-	.	transcript_id "STRG.1305.1"; gene_id "STRG.1305";
1A	StringTie	exon	394296594	394299020	1000	-	.	transcript_id "STRG.1305.1"; gene_id "STRG.1305";
1A	StringTie	exon	394300163	394300327	1000	-	.	transcript_id "STRG.1305.1"; gene_id "STRG.1305";
1A	StringTie	transcript	394507339	394510641	1000	-	.	transcript_id "STRG.1306.1"; gene_id "STRG.1306"
1A	StringTie	exon	394507339	394508610	1000	-	.	transcript_id "STRG.1306.1"; gene_id "STRG.1306";
1A	StringTie	exon	394510022	394510641	1000	-	.	transcript_id "STRG.1306.1"; gene_id "STRG.1306";
1A	StringTie	transcript	394513675	394516781	1000	+	.	transcript_id "STRG.1307.1"; gene_id "STRG.1307"
1A	StringTie	exon	394513675	394514155	1000	+	.	transcript_id "STRG.1307.1"; gene_id "STRG.1307";
1A	StringTie	exon	394514236	394514301	1000	+	.	transcript_id "STRG.1307.1"; gene_id "STRG.1307";
1A	StringTie	exon	394515450	394516781	1000	+	.	transcript_id "STRG.1307.1"; gene_id "STRG.1307";
1A	StringTie	transcript	394513675	394516781	1000	+	.	transcript_id "STRG.1307.3"; gene_id "STRG.1307"
1A	StringTie	exon	394513675	394514155	1000	+	.	transcript_id "STRG.1307.3"; gene_id "STRG.1307";
1A	StringTie	exon	394515450	394516781	1000	+	.	transcript_id "STRG.1307.3"; gene_id "STRG.1307";
1A	StringTie	transcript	394513675	394527580	1000	+	.	transcript_id "STRG.1307.2"; gene_id "STRG.1307"
1A	StringTie	exon	394513675	394514155	1000	+	.	transcript_id "STRG.1307.2"; gene_id "STRG.1307";
1A	StringTie	exon	394514236	394514301	1000	+	.	transcript_id "STRG.1307.2"; gene_id "STRG.1307";
1A	StringTie	exon	394522094	394522196	1000	+	.	transcript_id "STRG.1307.2"; gene_id "STRG.1307";
1A	StringTie	exon	394527080	394527580	1000	+	.	transcript_id "STRG.1307.2"; gene_id "STRG.1307";
1A	StringTie	transcript	394539942	394544952	1000	+	.	transcript_id "STRG.1308.1"; gene_id "STRG.1308"
1A	StringTie	exon	394539942	394540095	1000	+	.	transcript_id "STRG.1308.1"; gene_id "STRG.1308";
1A	StringTie	exon	394540581	394540644	1000	+	.	transcript_id "STRG.1308.1"; gene_id "STRG.1308";
1A	StringTie	exon	394541315	394541428	1000	+	.	transcript_id "STRG.1308.1"; gene_id "STRG.1308";
1A	StringTie	exon	394543509	394544952	1000	+	.	transcript_id "STRG.1308.1"; gene_id "STRG.1308";
1A	StringTie	transcript	394542095	394549568	1000	-	.	transcript_id "STRG.1309.1"; gene_id "STRG.1309"
1A	StringTie	exon	394542095	394545524	1000	-	.	transcript_id "STRG.1309.1"; gene_id "STRG.1309";
1A	StringTie	exon	394546419	394546543	1000	-	.	transcript_id "STRG.1309.1"; gene_id "STRG.1309";
1A	StringTie	exon	394547630	394547786	1000	-	.	transcript_id "STRG.1309.1"; gene_id "STRG.1309";
1A	StringTie	exon	394547868	394548467	1000	-	.	transcript_id "STRG.1309.1"; gene_id "STRG.1309";
1A	StringTie	exon	394548551	394549568	1000	-	.	transcript_id "STRG.1309.1"; gene_id "STRG.1309";
1A	StringTie	transcript	395063608	395067558	1000	-	.	transcript_id "STRG.1310.1"; gene_id "STRG.1310"
1A	StringTie	exon	395063608	395064112	1000	-	.	transcript_id "STRG.1310.1"; gene_id "STRG.1310";
1A	StringTie	exon	395064622	395064858	1000	-	.	transcript_id "STRG.1310.1"; gene_id "STRG.1310";
1A	StringTie	exon	395065213	395065347	1000	-	.	transcript_id "STRG.1310.1"; gene_id "STRG.1310";
1A	StringTie	exon	395065675	395065749	1000	-	.	transcript_id "STRG.1310.1"; gene_id "STRG.1310";
1A	StringTie	exon	395066801	395066916	1000	-	.	transcript_id "STRG.1310.1"; gene_id "STRG.1310";
1A	StringTie	exon	395067132	395067558	1000	-	.	transcript_id "STRG.1310.1"; gene_id "STRG.1310";
1A	StringTie	transcript	395063608	395067558	1000	-	.	transcript_id "STRG.1310.2"; gene_id "STRG.1310"
1A	StringTie	exon	395063608	395064112	1000	-	.	transcript_id "STRG.1310.2"; gene_id "STRG.1310";
1A	StringTie	exon	395064622	395064858	1000	-	.	transcript_id "STRG.1310.2"; gene_id "STRG.1310";
1A	StringTie	exon	395065213	395065347	1000	-	.	transcript_id "STRG.1310.2"; gene_id "STRG.1310";
1A	StringTie	exon	395065675	395065749	1000	-	.	transcript_id "STRG.1310.2"; gene_id "STRG.1310";
1A	StringTie	exon	395066801	395067002	1000	-	.	transcript_id "STRG.1310.2"; gene_id "STRG.1310";
1A	StringTie	exon	395067132	395067558	1000	-	.	transcript_id "STRG.1310.2"; gene_id "STRG.1310";
1A	StringTie	transcript	395063608	395067558	1000	-	.	transcript_id "STRG.1310.3"; gene_id "STRG.1310"
1A	StringTie	exon	395063608	395064112	1000	-	.	transcript_id "STRG.1310.3"; gene_id "STRG.1310";
1A	StringTie	exon	395064622	395064896	1000	-	.	transcript_id "STRG.1310.3"; gene_id "STRG.1310";
1A	StringTie	exon	395065213	395065347	1000	-	.	transcript_id "STRG.1310.3"; gene_id "STRG.1310";
1A	StringTie	exon	395065675	395065749	1000	-	.	transcript_id "STRG.1310.3"; gene_id "STRG.1310";
1A	StringTie	exon	395066801	395066916	1000	-	.	transcript_id "STRG.1310.3"; gene_id "STRG.1310";
1A	StringTie	exon	395067132	395067558	1000	-	.	transcript_id "STRG.1310.3"; gene_id "STRG.1310";
1A	StringTie	transcript	395063608	395067558	1000	-	.	transcript_id "STRG.1310.4"; gene_id "STRG.1310"
1A	StringTie	exon	395063608	395064112	1000	-	.	transcript_id "STRG.1310.4"; gene_id "STRG.1310";
1A	StringTie	exon	395064622	395064896	1000	-	.	transcript_id "STRG.1310.4"; gene_id "STRG.1310";
1A	StringTie	exon	395065213	395065347	1000	-	.	transcript_id "STRG.1310.4"; gene_id "STRG.1310";
1A	StringTie	exon	395066801	395066916	1000	-	.	transcript_id "STRG.1310.4"; gene_id "STRG.1310";
1A	StringTie	exon	395067132	395067558	1000	-	.	transcript_id "STRG.1310.4"; gene_id "STRG.1310";
1A	StringTie	transcript	395208982	395211939	1000	+	.	transcript_id "STRG.1312.1"; gene_id "STRG.1312"
1A	StringTie	exon	395208982	395209078	1000	+	.	transcript_id "STRG.1312.1"; gene_id "STRG.1312";
1A	StringTie	exon	395209157	395209489	1000	+	.	transcript_id "STRG.1312.1"; gene_id "STRG.1312";
1A	StringTie	exon	395211458	395211521	1000	+	.	transcript_id "STRG.1312.1"; gene_id "STRG.1312";
1A	StringTie	exon	395211605	395211939	1000	+	.	transcript_id "STRG.1312.1"; gene_id "STRG.1312";
1A	StringTie	transcript	395213679	395222522	1000	-	.	transcript_id "STRG.1313.1"; gene_id "STRG.1313"
1A	StringTie	exon	395213679	395214394	1000	-	.	transcript_id "STRG.1313.1"; gene_id "STRG.1313";
1A	StringTie	exon	395214513	395214662	1000	-	.	transcript_id "STRG.1313.1"; gene_id "STRG.1313";
1A	StringTie	exon	395214946	395215062	1000	-	.	transcript_id "STRG.1313.1"; gene_id "STRG.1313";
1A	StringTie	exon	395215831	395215935	1000	-	.	transcript_id "STRG.1313.1"; gene_id "STRG.1313";
1A	StringTie	exon	395218084	395218181	1000	-	.	transcript_id "STRG.1313.1"; gene_id "STRG.1313";
1A	StringTie	exon	395218765	395218934	1000	-	.	transcript_id "STRG.1313.1"; gene_id "STRG.1313";
1A	StringTie	exon	395219868	395219944	1000	-	.	transcript_id "STRG.1313.1"; gene_id "STRG.1313";
1A	StringTie	exon	395220583	395220662	1000	-	.	transcript_id "STRG.1313.1"; gene_id "STRG.1313";
1A	StringTie	exon	395221592	395221836	1000	-	.	transcript_id "STRG.1313.1"; gene_id "STRG.1313";
1A	StringTie	exon	395222182	395222522	1000	-	.	transcript_id "STRG.1313.1"; gene_id "STRG.1313";
1A	StringTie	transcript	395942713	395951942	1000	-	.	transcript_id "STRG.1311.1"; gene_id "STRG.1311"
1A	StringTie	exon	395942713	395943691	1000	-	.	transcript_id "STRG.1311.1"; gene_id "STRG.1311";
1A	StringTie	exon	395943855	395944056	1000	-	.	transcript_id "STRG.1311.1"; gene_id "STRG.1311";
1A	StringTie	exon	395944429	395944486	1000	-	.	transcript_id "STRG.1311.1"; gene_id "STRG.1311";
1A	StringTie	exon	395944653	395944723	1000	-	.	transcript_id "STRG.1311.1"; gene_id "STRG.1311";
1A	StringTie	exon	395944851	395944925	1000	-	.	transcript_id "STRG.1311.1"; gene_id "STRG.1311";
1A	StringTie	exon	395945828	395946376	1000	-	.	transcript_id "STRG.1311.1"; gene_id "STRG.1311";
1A	StringTie	exon	395946575	395946640	1000	-	.	transcript_id "STRG.1311.1"; gene_id "STRG.1311";
1A	StringTie	exon	395946718	395946806	1000	-	.	transcript_id "STRG.1311.1"; gene_id "STRG.1311";
1A	StringTie	exon	395947071	395947124	1000	-	.	transcript_id "STRG.1311.1"; gene_id "STRG.1311";
1A	StringTie	exon	395947211	395947305	1000	-	.	transcript_id "STRG.1311.1"; gene_id "STRG.1311";
1A	StringTie	exon	395947385	395948119	1000	-	.	transcript_id "STRG.1311.1"; gene_id "STRG.1311";
1A	StringTie	exon	395948289	395948468	1000	-	.	transcript_id "STRG.1311.1"; gene_id "STRG.1311";
1A	StringTie	exon	395948679	395948977	1000	-	.	transcript_id "STRG.1311.1"; gene_id "STRG.1311";
1A	StringTie	exon	395949607	395949856	1000	-	.	transcript_id "STRG.1311.1"; gene_id "STRG.1311";
1A	StringTie	exon	395950110	395950638	1000	-	.	transcript_id "STRG.1311.1"; gene_id "STRG.1311";
1A	StringTie	exon	395951918	395951942	1000	-	.	transcript_id "STRG.1311.1"; gene_id "STRG.1311";
1A	StringTie	transcript	396012515	396015588	1000	-	.	transcript_id "STRG.1314.1"; gene_id "STRG.1314"
1A	StringTie	exon	396012515	396013124	1000	-	.	transcript_id "STRG.1314.1"; gene_id "STRG.1314";
1A	StringTie	exon	396014815	396014940	1000	-	.	transcript_id "STRG.1314.1"; gene_id "STRG.1314";
1A	StringTie	exon	396015057	396015208	1000	-	.	transcript_id "STRG.1314.1"; gene_id "STRG.1314";
1A	StringTie	exon	396015295	396015588	1000	-	.	transcript_id "STRG.1314.1"; gene_id "STRG.1314";
1A	StringTie	transcript	396051718	396054730	1000	+	.	transcript_id "STRG.1315.1"; gene_id "STRG.1315"
1A	StringTie	exon	396051718	396052701	1000	+	.	transcript_id "STRG.1315.1"; gene_id "STRG.1315";
1A	StringTie	exon	396053292	396053513	1000	+	.	transcript_id "STRG.1315.1"; gene_id "STRG.1315";
1A	StringTie	exon	396053840	396054022	1000	+	.	transcript_id "STRG.1315.1"; gene_id "STRG.1315";
1A	StringTie	exon	396054229	396054730	1000	+	.	transcript_id "STRG.1315.1"; gene_id "STRG.1315";
1A	StringTie	transcript	396057636	396061038	1000	-	.	transcript_id "STRG.1317.1"; gene_id "STRG.1317"
1A	StringTie	exon	396057636	396057935	1000	-	.	transcript_id "STRG.1317.1"; gene_id "STRG.1317";
1A	StringTie	exon	396058069	396058251	1000	-	.	transcript_id "STRG.1317.1"; gene_id "STRG.1317";
1A	StringTie	exon	396058443	396058534	1000	-	.	transcript_id "STRG.1317.1"; gene_id "STRG.1317";
1A	StringTie	exon	396058609	396058745	1000	-	.	transcript_id "STRG.1317.1"; gene_id "STRG.1317";
1A	StringTie	exon	396058836	396059051	1000	-	.	transcript_id "STRG.1317.1"; gene_id "STRG.1317";
1A	StringTie	exon	396059224	396059377	1000	-	.	transcript_id "STRG.1317.1"; gene_id "STRG.1317";
1A	StringTie	exon	396059461	396059610	1000	-	.	transcript_id "STRG.1317.1"; gene_id "STRG.1317";
1A	StringTie	exon	396059699	396059783	1000	-	.	transcript_id "STRG.1317.1"; gene_id "STRG.1317";
1A	StringTie	exon	396060638	396060734	1000	-	.	transcript_id "STRG.1317.1"; gene_id "STRG.1317";
1A	StringTie	exon	396060846	396061038	1000	-	.	transcript_id "STRG.1317.1"; gene_id "STRG.1317";
1A	StringTie	transcript	396225403	396227910	1000	-	.	transcript_id "STRG.1316.1"; gene_id "STRG.1316"
1A	StringTie	exon	396225403	396225932	1000	-	.	transcript_id "STRG.1316.1"; gene_id "STRG.1316";
1A	StringTie	exon	396226481	396227227	1000	-	.	transcript_id "STRG.1316.1"; gene_id "STRG.1316";
1A	StringTie	exon	396227331	396227595	1000	-	.	transcript_id "STRG.1316.1"; gene_id "STRG.1316";
1A	StringTie	exon	396227709	396227910	1000	-	.	transcript_id "STRG.1316.1"; gene_id "STRG.1316";
1A	StringTie	transcript	396225403	396229819	1000	-	.	transcript_id "STRG.1316.2"; gene_id "STRG.1316"
1A	StringTie	exon	396225403	396225932	1000	-	.	transcript_id "STRG.1316.2"; gene_id "STRG.1316";
1A	StringTie	exon	396226435	396227227	1000	-	.	transcript_id "STRG.1316.2"; gene_id "STRG.1316";
1A	StringTie	exon	396227331	396227595	1000	-	.	transcript_id "STRG.1316.2"; gene_id "STRG.1316";
1A	StringTie	exon	396227709	396227910	1000	-	.	transcript_id "STRG.1316.2"; gene_id "STRG.1316";
1A	StringTie	exon	396228005	396228131	1000	-	.	transcript_id "STRG.1316.2"; gene_id "STRG.1316";
1A	StringTie	exon	396229464	396229819	1000	-	.	transcript_id "STRG.1316.2"; gene_id "STRG.1316";
1A	StringTie	transcript	396225403	396229819	1000	-	.	transcript_id "STRG.1316.3"; gene_id "STRG.1316"
1A	StringTie	exon	396225403	396225932	1000	-	.	transcript_id "STRG.1316.3"; gene_id "STRG.1316";
1A	StringTie	exon	396226435	396227227	1000	-	.	transcript_id "STRG.1316.3"; gene_id "STRG.1316";
1A	StringTie	exon	396227331	396227595	1000	-	.	transcript_id "STRG.1316.3"; gene_id "STRG.1316";
1A	StringTie	exon	396227709	396227914	1000	-	.	transcript_id "STRG.1316.3"; gene_id "STRG.1316";
1A	StringTie	exon	396228005	396228131	1000	-	.	transcript_id "STRG.1316.3"; gene_id "STRG.1316";
1A	StringTie	exon	396229464	396229819	1000	-	.	transcript_id "STRG.1316.3"; gene_id "STRG.1316";
1A	StringTie	transcript	396263239	396281380	1000	-	.	transcript_id "STRG.1318.1"; gene_id "STRG.1318"
1A	StringTie	exon	396263239	396263767	1000	-	.	transcript_id "STRG.1318.1"; gene_id "STRG.1318";
1A	StringTie	exon	396263885	396263932	1000	-	.	transcript_id "STRG.1318.1"; gene_id "STRG.1318";
1A	StringTie	exon	396264406	396264482	1000	-	.	transcript_id "STRG.1318.1"; gene_id "STRG.1318";
1A	StringTie	exon	396265143	396265224	1000	-	.	transcript_id "STRG.1318.1"; gene_id "STRG.1318";
1A	StringTie	exon	396265298	396265360	1000	-	.	transcript_id "STRG.1318.1"; gene_id "STRG.1318";
1A	StringTie	exon	396265441	396265516	1000	-	.	transcript_id "STRG.1318.1"; gene_id "STRG.1318";
1A	StringTie	exon	396266180	396266241	1000	-	.	transcript_id "STRG.1318.1"; gene_id "STRG.1318";
1A	StringTie	exon	396266335	396266418	1000	-	.	transcript_id "STRG.1318.1"; gene_id "STRG.1318";
1A	StringTie	exon	396266502	396266567	1000	-	.	transcript_id "STRG.1318.1"; gene_id "STRG.1318";
1A	StringTie	exon	396279610	396279696	1000	-	.	transcript_id "STRG.1318.1"; gene_id "STRG.1318";
1A	StringTie	exon	396279809	396279894	1000	-	.	transcript_id "STRG.1318.1"; gene_id "STRG.1318";
1A	StringTie	exon	396280377	396280464	1000	-	.	transcript_id "STRG.1318.1"; gene_id "STRG.1318";
1A	StringTie	exon	396280791	396280879	1000	-	.	transcript_id "STRG.1318.1"; gene_id "STRG.1318";
1A	StringTie	exon	396280985	396281035	1000	-	.	transcript_id "STRG.1318.1"; gene_id "STRG.1318";
1A	StringTie	exon	396281123	396281380	1000	-	.	transcript_id "STRG.1318.1"; gene_id "STRG.1318";
1A	StringTie	transcript	396533499	396537467	1000	+	.	transcript_id "STRG.1319.1"; gene_id "STRG.1319"
1A	StringTie	exon	396533499	396533813	1000	+	.	transcript_id "STRG.1319.1"; gene_id "STRG.1319";
1A	StringTie	exon	396535860	396537467	1000	+	.	transcript_id "STRG.1319.1"; gene_id "STRG.1319";
1A	StringTie	transcript	396841826	396850639	1000	+	.	transcript_id "STRG.1321.1"; gene_id "STRG.1321"
1A	StringTie	exon	396841826	396842359	1000	+	.	transcript_id "STRG.1321.1"; gene_id "STRG.1321";
1A	StringTie	exon	396843037	396843218	1000	+	.	transcript_id "STRG.1321.1"; gene_id "STRG.1321";
1A	StringTie	exon	396843928	396844117	1000	+	.	transcript_id "STRG.1321.1"; gene_id "STRG.1321";
1A	StringTie	exon	396844585	396844763	1000	+	.	transcript_id "STRG.1321.1"; gene_id "STRG.1321";
1A	StringTie	exon	396844848	396844899	1000	+	.	transcript_id "STRG.1321.1"; gene_id "STRG.1321";
1A	StringTie	exon	396844986	396845113	1000	+	.	transcript_id "STRG.1321.1"; gene_id "STRG.1321";
1A	StringTie	exon	396845217	396845396	1000	+	.	transcript_id "STRG.1321.1"; gene_id "STRG.1321";
1A	StringTie	exon	396845499	396845566	1000	+	.	transcript_id "STRG.1321.1"; gene_id "STRG.1321";
1A	StringTie	exon	396845650	396845792	1000	+	.	transcript_id "STRG.1321.1"; gene_id "STRG.1321";
1A	StringTie	exon	396846875	396846936	1000	+	.	transcript_id "STRG.1321.1"; gene_id "STRG.1321";
1A	StringTie	exon	396847038	396847151	1000	+	.	transcript_id "STRG.1321.1"; gene_id "STRG.1321";
1A	StringTie	exon	396847716	396847856	1000	+	.	transcript_id "STRG.1321.1"; gene_id "STRG.1321";
1A	StringTie	exon	396848582	396848734	1000	+	.	transcript_id "STRG.1321.1"; gene_id "STRG.1321";
1A	StringTie	exon	396848807	396848860	1000	+	.	transcript_id "STRG.1321.1"; gene_id "STRG.1321";
1A	StringTie	exon	396848939	396849049	1000	+	.	transcript_id "STRG.1321.1"; gene_id "STRG.1321";
1A	StringTie	exon	396849203	396849376	1000	+	.	transcript_id "STRG.1321.1"; gene_id "STRG.1321";
1A	StringTie	exon	396849562	396849642	1000	+	.	transcript_id "STRG.1321.1"; gene_id "STRG.1321";
1A	StringTie	exon	396849813	396849911	1000	+	.	transcript_id "STRG.1321.1"; gene_id "STRG.1321";
1A	StringTie	exon	396850017	396850639	1000	+	.	transcript_id "STRG.1321.1"; gene_id "STRG.1321";
1A	StringTie	transcript	397156351	397160905	1000	-	.	transcript_id "STRG.1320.1"; gene_id "STRG.1320"
1A	StringTie	exon	397156351	397157207	1000	-	.	transcript_id "STRG.1320.1"; gene_id "STRG.1320";
1A	StringTie	exon	397157572	397157733	1000	-	.	transcript_id "STRG.1320.1"; gene_id "STRG.1320";
1A	StringTie	exon	397157849	397158048	1000	-	.	transcript_id "STRG.1320.1"; gene_id "STRG.1320";
1A	StringTie	exon	397158954	397159125	1000	-	.	transcript_id "STRG.1320.1"; gene_id "STRG.1320";
1A	StringTie	exon	397160083	397160905	1000	-	.	transcript_id "STRG.1320.1"; gene_id "STRG.1320";
1A	StringTie	transcript	397830447	397832518	1000	+	.	transcript_id "STRG.1322.1"; gene_id "STRG.1322"
1A	StringTie	exon	397830447	397832518	1000	+	.	transcript_id "STRG.1322.1"; gene_id "STRG.1322";
1A	StringTie	transcript	397978361	397982084	1000	+	.	transcript_id "STRG.1323.1"; gene_id "STRG.1323"
1A	StringTie	exon	397978361	397979098	1000	+	.	transcript_id "STRG.1323.1"; gene_id "STRG.1323";
1A	StringTie	exon	397979672	397982084	1000	+	.	transcript_id "STRG.1323.1"; gene_id "STRG.1323";
1A	StringTie	transcript	397978361	397982084	1000	+	.	transcript_id "STRG.1323.2"; gene_id "STRG.1323"
1A	StringTie	exon	397978361	397978590	1000	+	.	transcript_id "STRG.1323.2"; gene_id "STRG.1323";
1A	StringTie	exon	397978780	397978924	1000	+	.	transcript_id "STRG.1323.2"; gene_id "STRG.1323";
1A	StringTie	exon	397981294	397982084	1000	+	.	transcript_id "STRG.1323.2"; gene_id "STRG.1323";
1A	StringTie	transcript	398142540	398146671	1000	+	.	transcript_id "STRG.1325.1"; gene_id "STRG.1325"
1A	StringTie	exon	398142540	398143180	1000	+	.	transcript_id "STRG.1325.1"; gene_id "STRG.1325";
1A	StringTie	exon	398144413	398146671	1000	+	.	transcript_id "STRG.1325.1"; gene_id "STRG.1325";
1A	StringTie	transcript	398142540	398147670	1000	+	.	transcript_id "STRG.1325.2"; gene_id "STRG.1325"
1A	StringTie	exon	398142540	398143180	1000	+	.	transcript_id "STRG.1325.2"; gene_id "STRG.1325";
1A	StringTie	exon	398144413	398146671	1000	+	.	transcript_id "STRG.1325.2"; gene_id "STRG.1325";
1A	StringTie	exon	398146773	398146828	1000	+	.	transcript_id "STRG.1325.2"; gene_id "STRG.1325";
1A	StringTie	exon	398147073	398147670	1000	+	.	transcript_id "STRG.1325.2"; gene_id "STRG.1325";
1A	StringTie	transcript	398148823	398153457	1000	-	.	transcript_id "STRG.1326.1"; gene_id "STRG.1326"
1A	StringTie	exon	398148823	398149502	1000	-	.	transcript_id "STRG.1326.1"; gene_id "STRG.1326";
1A	StringTie	exon	398149624	398149718	1000	-	.	transcript_id "STRG.1326.1"; gene_id "STRG.1326";
1A	StringTie	exon	398149847	398149935	1000	-	.	transcript_id "STRG.1326.1"; gene_id "STRG.1326";
1A	StringTie	exon	398150044	398150141	1000	-	.	transcript_id "STRG.1326.1"; gene_id "STRG.1326";
1A	StringTie	exon	398150453	398150562	1000	-	.	transcript_id "STRG.1326.1"; gene_id "STRG.1326";
1A	StringTie	exon	398150666	398150714	1000	-	.	transcript_id "STRG.1326.1"; gene_id "STRG.1326";
1A	StringTie	exon	398150845	398150951	1000	-	.	transcript_id "STRG.1326.1"; gene_id "STRG.1326";
1A	StringTie	exon	398152791	398152886	1000	-	.	transcript_id "STRG.1326.1"; gene_id "STRG.1326";
1A	StringTie	exon	398152995	398153457	1000	-	.	transcript_id "STRG.1326.1"; gene_id "STRG.1326";
1A	StringTie	transcript	398172423	398173516	1000	+	.	transcript_id "STRG.1324.1"; gene_id "STRG.1324"
1A	StringTie	exon	398172423	398172504	1000	+	.	transcript_id "STRG.1324.1"; gene_id "STRG.1324";
1A	StringTie	exon	398172574	398173516	1000	+	.	transcript_id "STRG.1324.1"; gene_id "STRG.1324";
1A	StringTie	transcript	398184168	398190952	1000	-	.	transcript_id "STRG.1330.1"; gene_id "STRG.1330"
1A	StringTie	exon	398184168	398184527	1000	-	.	transcript_id "STRG.1330.1"; gene_id "STRG.1330";
1A	StringTie	exon	398184625	398184738	1000	-	.	transcript_id "STRG.1330.1"; gene_id "STRG.1330";
1A	StringTie	exon	398185319	398185393	1000	-	.	transcript_id "STRG.1330.1"; gene_id "STRG.1330";
1A	StringTie	exon	398185512	398185648	1000	-	.	transcript_id "STRG.1330.1"; gene_id "STRG.1330";
1A	StringTie	exon	398185763	398185895	1000	-	.	transcript_id "STRG.1330.1"; gene_id "STRG.1330";
1A	StringTie	exon	398186308	398186492	1000	-	.	transcript_id "STRG.1330.1"; gene_id "STRG.1330";
1A	StringTie	exon	398187386	398187473	1000	-	.	transcript_id "STRG.1330.1"; gene_id "STRG.1330";
1A	StringTie	exon	398187923	398188007	1000	-	.	transcript_id "STRG.1330.1"; gene_id "STRG.1330";
1A	StringTie	exon	398188096	398188777	1000	-	.	transcript_id "STRG.1330.1"; gene_id "STRG.1330";
1A	StringTie	exon	398189190	398189359	1000	-	.	transcript_id "STRG.1330.1"; gene_id "STRG.1330";
1A	StringTie	exon	398190729	398190952	1000	-	.	transcript_id "STRG.1330.1"; gene_id "STRG.1330";
1A	StringTie	transcript	398184168	398190952	1000	-	.	transcript_id "STRG.1330.2"; gene_id "STRG.1330"
1A	StringTie	exon	398184168	398184527	1000	-	.	transcript_id "STRG.1330.2"; gene_id "STRG.1330";
1A	StringTie	exon	398184625	398184738	1000	-	.	transcript_id "STRG.1330.2"; gene_id "STRG.1330";
1A	StringTie	exon	398185319	398185440	1000	-	.	transcript_id "STRG.1330.2"; gene_id "STRG.1330";
1A	StringTie	exon	398185512	398185648	1000	-	.	transcript_id "STRG.1330.2"; gene_id "STRG.1330";
1A	StringTie	exon	398185763	398185895	1000	-	.	transcript_id "STRG.1330.2"; gene_id "STRG.1330";
1A	StringTie	exon	398186308	398186492	1000	-	.	transcript_id "STRG.1330.2"; gene_id "STRG.1330";
1A	StringTie	exon	398187386	398187473	1000	-	.	transcript_id "STRG.1330.2"; gene_id "STRG.1330";
1A	StringTie	exon	398187923	398188007	1000	-	.	transcript_id "STRG.1330.2"; gene_id "STRG.1330";
1A	StringTie	exon	398188096	398188777	1000	-	.	transcript_id "STRG.1330.2"; gene_id "STRG.1330";
1A	StringTie	exon	398189190	398189359	1000	-	.	transcript_id "STRG.1330.2"; gene_id "STRG.1330";
1A	StringTie	exon	398190729	398190952	1000	-	.	transcript_id "STRG.1330.2"; gene_id "STRG.1330";
1A	StringTie	transcript	398314772	398322826	1000	-	.	transcript_id "STRG.1327.1"; gene_id "STRG.1327"
1A	StringTie	exon	398314772	398315189	1000	-	.	transcript_id "STRG.1327.1"; gene_id "STRG.1327";
1A	StringTie	exon	398315272	398315443	1000	-	.	transcript_id "STRG.1327.1"; gene_id "STRG.1327";
1A	StringTie	exon	398315535	398315579	1000	-	.	transcript_id "STRG.1327.1"; gene_id "STRG.1327";
1A	StringTie	exon	398322240	398322551	1000	-	.	transcript_id "STRG.1327.1"; gene_id "STRG.1327";
1A	StringTie	exon	398322643	398322826	1000	-	.	transcript_id "STRG.1327.1"; gene_id "STRG.1327";
1A	StringTie	transcript	399306393	399311852	1000	+	.	transcript_id "STRG.1328.1"; gene_id "STRG.1328"
1A	StringTie	exon	399306393	399306872	1000	+	.	transcript_id "STRG.1328.1"; gene_id "STRG.1328";
1A	StringTie	exon	399306973	399307035	1000	+	.	transcript_id "STRG.1328.1"; gene_id "STRG.1328";
1A	StringTie	exon	399307138	399307329	1000	+	.	transcript_id "STRG.1328.1"; gene_id "STRG.1328";
1A	StringTie	exon	399307745	399307856	1000	+	.	transcript_id "STRG.1328.1"; gene_id "STRG.1328";
1A	StringTie	exon	399308056	399308124	1000	+	.	transcript_id "STRG.1328.1"; gene_id "STRG.1328";
1A	StringTie	exon	399308799	399308861	1000	+	.	transcript_id "STRG.1328.1"; gene_id "STRG.1328";
1A	StringTie	exon	399311227	399311307	1000	+	.	transcript_id "STRG.1328.1"; gene_id "STRG.1328";
1A	StringTie	exon	399311399	399311852	1000	+	.	transcript_id "STRG.1328.1"; gene_id "STRG.1328";
1A	StringTie	transcript	399306393	399311852	1000	+	.	transcript_id "STRG.1328.2"; gene_id "STRG.1328"
1A	StringTie	exon	399306393	399306872	1000	+	.	transcript_id "STRG.1328.2"; gene_id "STRG.1328";
1A	StringTie	exon	399306973	399307035	1000	+	.	transcript_id "STRG.1328.2"; gene_id "STRG.1328";
1A	StringTie	exon	399307138	399307329	1000	+	.	transcript_id "STRG.1328.2"; gene_id "STRG.1328";
1A	StringTie	exon	399307745	399307856	1000	+	.	transcript_id "STRG.1328.2"; gene_id "STRG.1328";
1A	StringTie	exon	399308056	399308124	1000	+	.	transcript_id "STRG.1328.2"; gene_id "STRG.1328";
1A	StringTie	exon	399308799	399308861	1000	+	.	transcript_id "STRG.1328.2"; gene_id "STRG.1328";
1A	StringTie	exon	399310016	399310145	1000	+	.	transcript_id "STRG.1328.2"; gene_id "STRG.1328";
1A	StringTie	exon	399311227	399311307	1000	+	.	transcript_id "STRG.1328.2"; gene_id "STRG.1328";
1A	StringTie	exon	399311399	399311852	1000	+	.	transcript_id "STRG.1328.2"; gene_id "STRG.1328";
1A	StringTie	transcript	399382359	399388903	1000	-	.	transcript_id "STRG.1329.1"; gene_id "STRG.1329"
1A	StringTie	exon	399382359	399382732	1000	-	.	transcript_id "STRG.1329.1"; gene_id "STRG.1329";
1A	StringTie	exon	399382834	399382974	1000	-	.	transcript_id "STRG.1329.1"; gene_id "STRG.1329";
1A	StringTie	exon	399383698	399383831	1000	-	.	transcript_id "STRG.1329.1"; gene_id "STRG.1329";
1A	StringTie	exon	399384503	399384571	1000	-	.	transcript_id "STRG.1329.1"; gene_id "STRG.1329";
1A	StringTie	exon	399385075	399385139	1000	-	.	transcript_id "STRG.1329.1"; gene_id "STRG.1329";
1A	StringTie	exon	399386720	399386757	1000	-	.	transcript_id "STRG.1329.1"; gene_id "STRG.1329";
1A	StringTie	exon	399386875	399386994	1000	-	.	transcript_id "STRG.1329.1"; gene_id "STRG.1329";
1A	StringTie	exon	399388172	399388903	1000	-	.	transcript_id "STRG.1329.1"; gene_id "STRG.1329";
1A	StringTie	transcript	399420586	399424958	1000	-	.	transcript_id "STRG.1331.1"; gene_id "STRG.1331"
1A	StringTie	exon	399420586	399421190	1000	-	.	transcript_id "STRG.1331.1"; gene_id "STRG.1331";
1A	StringTie	exon	399421787	399422055	1000	-	.	transcript_id "STRG.1331.1"; gene_id "STRG.1331";
1A	StringTie	exon	399422192	399422269	1000	-	.	transcript_id "STRG.1331.1"; gene_id "STRG.1331";
1A	StringTie	exon	399424432	399424589	1000	-	.	transcript_id "STRG.1331.1"; gene_id "STRG.1331";
1A	StringTie	exon	399424672	399424958	1000	-	.	transcript_id "STRG.1331.1"; gene_id "STRG.1331";
1A	StringTie	transcript	399713224	399716627	1000	+	.	transcript_id "STRG.1332.1"; gene_id "STRG.1332"
1A	StringTie	exon	399713224	399716627	1000	+	.	transcript_id "STRG.1332.1"; gene_id "STRG.1332";
1A	StringTie	transcript	399792427	399794300	1000	+	.	transcript_id "STRG.1333.1"; gene_id "STRG.1333"
1A	StringTie	exon	399792427	399793385	1000	+	.	transcript_id "STRG.1333.1"; gene_id "STRG.1333";
1A	StringTie	exon	399793473	399793607	1000	+	.	transcript_id "STRG.1333.1"; gene_id "STRG.1333";
1A	StringTie	exon	399793747	399794300	1000	+	.	transcript_id "STRG.1333.1"; gene_id "STRG.1333";
1A	StringTie	transcript	400181546	400213116	1000	+	.	transcript_id "STRG.1335.1"; gene_id "STRG.1335"
1A	StringTie	exon	400181546	400181889	1000	+	.	transcript_id "STRG.1335.1"; gene_id "STRG.1335";
1A	StringTie	exon	400182322	400182424	1000	+	.	transcript_id "STRG.1335.1"; gene_id "STRG.1335";
1A	StringTie	exon	400182555	400182610	1000	+	.	transcript_id "STRG.1335.1"; gene_id "STRG.1335";
1A	StringTie	exon	400183239	400183577	1000	+	.	transcript_id "STRG.1335.1"; gene_id "STRG.1335";
1A	StringTie	exon	400183649	400183723	1000	+	.	transcript_id "STRG.1335.1"; gene_id "STRG.1335";
1A	StringTie	exon	400183923	400184095	1000	+	.	transcript_id "STRG.1335.1"; gene_id "STRG.1335";
1A	StringTie	exon	400185221	400185319	1000	+	.	transcript_id "STRG.1335.1"; gene_id "STRG.1335";
1A	StringTie	exon	400185577	400185736	1000	+	.	transcript_id "STRG.1335.1"; gene_id "STRG.1335";
1A	StringTie	exon	400185899	400186042	1000	+	.	transcript_id "STRG.1335.1"; gene_id "STRG.1335";
1A	StringTie	exon	400186119	400186291	1000	+	.	transcript_id "STRG.1335.1"; gene_id "STRG.1335";
1A	StringTie	exon	400186368	400186563	1000	+	.	transcript_id "STRG.1335.1"; gene_id "STRG.1335";
1A	StringTie	exon	400186633	400186830	1000	+	.	transcript_id "STRG.1335.1"; gene_id "STRG.1335";
1A	StringTie	exon	400189108	400189260	1000	+	.	transcript_id "STRG.1335.1"; gene_id "STRG.1335";
1A	StringTie	exon	400189634	400189755	1000	+	.	transcript_id "STRG.1335.1"; gene_id "STRG.1335";
1A	StringTie	exon	400189862	400189961	1000	+	.	transcript_id "STRG.1335.1"; gene_id "STRG.1335";
1A	StringTie	exon	400190031	400190126	1000	+	.	transcript_id "STRG.1335.1"; gene_id "STRG.1335";
1A	StringTie	exon	400190269	400190399	1000	+	.	transcript_id "STRG.1335.1"; gene_id "STRG.1335";
1A	StringTie	exon	400192035	400192137	1000	+	.	transcript_id "STRG.1335.1"; gene_id "STRG.1335";
1A	StringTie	exon	400192218	400192418	1000	+	.	transcript_id "STRG.1335.1"; gene_id "STRG.1335";
1A	StringTie	exon	400193726	400193818	1000	+	.	transcript_id "STRG.1335.1"; gene_id "STRG.1335";
1A	StringTie	exon	400193917	400193952	1000	+	.	transcript_id "STRG.1335.1"; gene_id "STRG.1335";
1A	StringTie	exon	400196054	400196155	1000	+	.	transcript_id "STRG.1335.1"; gene_id "STRG.1335";
1A	StringTie	exon	400196262	400196372	1000	+	.	transcript_id "STRG.1335.1"; gene_id "STRG.1335";
1A	StringTie	exon	400197412	400197574	1000	+	.	transcript_id "STRG.1335.1"; gene_id "STRG.1335";
1A	StringTie	exon	400197656	400197777	1000	+	.	transcript_id "STRG.1335.1"; gene_id "STRG.1335";
1A	StringTie	exon	400197884	400197936	1000	+	.	transcript_id "STRG.1335.1"; gene_id "STRG.1335";
1A	StringTie	exon	400198153	400198276	1000	+	.	transcript_id "STRG.1335.1"; gene_id "STRG.1335";
1A	StringTie	exon	400198351	400198533	1000	+	.	transcript_id "STRG.1335.1"; gene_id "STRG.1335";
1A	StringTie	exon	400199058	400199210	1000	+	.	transcript_id "STRG.1335.1"; gene_id "STRG.1335";
1A	StringTie	exon	400199277	400199429	1000	+	.	transcript_id "STRG.1335.1"; gene_id "STRG.1335";
1A	StringTie	exon	400199519	400199590	1000	+	.	transcript_id "STRG.1335.1"; gene_id "STRG.1335";
1A	StringTie	exon	400199686	400199820	1000	+	.	transcript_id "STRG.1335.1"; gene_id "STRG.1335";
1A	StringTie	exon	400199895	400199956	1000	+	.	transcript_id "STRG.1335.1"; gene_id "STRG.1335";
1A	StringTie	exon	400200168	400200274	1000	+	.	transcript_id "STRG.1335.1"; gene_id "STRG.1335";
1A	StringTie	exon	400200569	400200678	1000	+	.	transcript_id "STRG.1335.1"; gene_id "STRG.1335";
1A	StringTie	exon	400200764	400200937	1000	+	.	transcript_id "STRG.1335.1"; gene_id "STRG.1335";
1A	StringTie	exon	400201020	400201085	1000	+	.	transcript_id "STRG.1335.1"; gene_id "STRG.1335";
1A	StringTie	exon	400201966	400202034	1000	+	.	transcript_id "STRG.1335.1"; gene_id "STRG.1335";
1A	StringTie	exon	400202105	400202215	1000	+	.	transcript_id "STRG.1335.1"; gene_id "STRG.1335";
1A	StringTie	exon	400202300	400202440	1000	+	.	transcript_id "STRG.1335.1"; gene_id "STRG.1335";
1A	StringTie	exon	400202529	400202657	1000	+	.	transcript_id "STRG.1335.1"; gene_id "STRG.1335";
1A	StringTie	exon	400202745	400202910	1000	+	.	transcript_id "STRG.1335.1"; gene_id "STRG.1335";
1A	StringTie	exon	400202984	400203198	1000	+	.	transcript_id "STRG.1335.1"; gene_id "STRG.1335";
1A	StringTie	exon	400204401	400204607	1000	+	.	transcript_id "STRG.1335.1"; gene_id "STRG.1335";
1A	StringTie	exon	400205481	400205594	1000	+	.	transcript_id "STRG.1335.1"; gene_id "STRG.1335";
1A	StringTie	exon	400205670	400205861	1000	+	.	transcript_id "STRG.1335.1"; gene_id "STRG.1335";
1A	StringTie	exon	400206105	400206185	1000	+	.	transcript_id "STRG.1335.1"; gene_id "STRG.1335";
1A	StringTie	exon	400206264	400206338	1000	+	.	transcript_id "STRG.1335.1"; gene_id "STRG.1335";
1A	StringTie	exon	400206416	400206482	1000	+	.	transcript_id "STRG.1335.1"; gene_id "STRG.1335";
1A	StringTie	exon	400206912	400207072	1000	+	.	transcript_id "STRG.1335.1"; gene_id "STRG.1335";
1A	StringTie	exon	400207717	400207890	1000	+	.	transcript_id "STRG.1335.1"; gene_id "STRG.1335";
1A	StringTie	exon	400207989	400208117	1000	+	.	transcript_id "STRG.1335.1"; gene_id "STRG.1335";
1A	StringTie	exon	400208217	400208300	1000	+	.	transcript_id "STRG.1335.1"; gene_id "STRG.1335";
1A	StringTie	exon	400208380	400208441	1000	+	.	transcript_id "STRG.1335.1"; gene_id "STRG.1335";
1A	StringTie	exon	400208528	400208600	1000	+	.	transcript_id "STRG.1335.1"; gene_id "STRG.1335";
1A	StringTie	exon	400208758	400208892	1000	+	.	transcript_id "STRG.1335.1"; gene_id "STRG.1335";
1A	StringTie	exon	400212093	400212266	1000	+	.	transcript_id "STRG.1335.1"; gene_id "STRG.1335";
1A	StringTie	exon	400212351	400212616	1000	+	.	transcript_id "STRG.1335.1"; gene_id "STRG.1335";
1A	StringTie	exon	400212904	400213116	1000	+	.	transcript_id "STRG.1335.1"; gene_id "STRG.1335";
1A	StringTie	transcript	400391589	400396376	1000	-	.	transcript_id "STRG.1334.1"; gene_id "STRG.1334"
1A	StringTie	exon	400391589	400392083	1000	-	.	transcript_id "STRG.1334.1"; gene_id "STRG.1334";
1A	StringTie	exon	400392338	400392417	1000	-	.	transcript_id "STRG.1334.1"; gene_id "STRG.1334";
1A	StringTie	exon	400392556	400392604	1000	-	.	transcript_id "STRG.1334.1"; gene_id "STRG.1334";
1A	StringTie	exon	400392701	400392774	1000	-	.	transcript_id "STRG.1334.1"; gene_id "STRG.1334";
1A	StringTie	exon	400393079	400393136	1000	-	.	transcript_id "STRG.1334.1"; gene_id "STRG.1334";
1A	StringTie	exon	400393228	400393296	1000	-	.	transcript_id "STRG.1334.1"; gene_id "STRG.1334";
1A	StringTie	exon	400393476	400393597	1000	-	.	transcript_id "STRG.1334.1"; gene_id "STRG.1334";
1A	StringTie	exon	400393685	400393800	1000	-	.	transcript_id "STRG.1334.1"; gene_id "STRG.1334";
1A	StringTie	exon	400393892	400393953	1000	-	.	transcript_id "STRG.1334.1"; gene_id "STRG.1334";
1A	StringTie	exon	400394034	400394085	1000	-	.	transcript_id "STRG.1334.1"; gene_id "STRG.1334";
1A	StringTie	exon	400394159	400394243	1000	-	.	transcript_id "STRG.1334.1"; gene_id "STRG.1334";
1A	StringTie	exon	400394386	400394497	1000	-	.	transcript_id "STRG.1334.1"; gene_id "STRG.1334";
1A	StringTie	exon	400394594	400394671	1000	-	.	transcript_id "STRG.1334.1"; gene_id "STRG.1334";
1A	StringTie	exon	400394772	400394947	1000	-	.	transcript_id "STRG.1334.1"; gene_id "STRG.1334";
1A	StringTie	exon	400395026	400395076	1000	-	.	transcript_id "STRG.1334.1"; gene_id "STRG.1334";
1A	StringTie	exon	400395892	400396045	1000	-	.	transcript_id "STRG.1334.1"; gene_id "STRG.1334";
1A	StringTie	exon	400396184	400396376	1000	-	.	transcript_id "STRG.1334.1"; gene_id "STRG.1334";
1A	StringTie	transcript	400974108	400979262	1000	+	.	transcript_id "STRG.1337.1"; gene_id "STRG.1337"
1A	StringTie	exon	400974108	400974509	1000	+	.	transcript_id "STRG.1337.1"; gene_id "STRG.1337";
1A	StringTie	exon	400974591	400974721	1000	+	.	transcript_id "STRG.1337.1"; gene_id "STRG.1337";
1A	StringTie	exon	400975704	400975781	1000	+	.	transcript_id "STRG.1337.1"; gene_id "STRG.1337";
1A	StringTie	exon	400975884	400975928	1000	+	.	transcript_id "STRG.1337.1"; gene_id "STRG.1337";
1A	StringTie	exon	400976088	400976132	1000	+	.	transcript_id "STRG.1337.1"; gene_id "STRG.1337";
1A	StringTie	exon	400976234	400976285	1000	+	.	transcript_id "STRG.1337.1"; gene_id "STRG.1337";
1A	StringTie	exon	400978254	400978350	1000	+	.	transcript_id "STRG.1337.1"; gene_id "STRG.1337";
1A	StringTie	exon	400978779	400979262	1000	+	.	transcript_id "STRG.1337.1"; gene_id "STRG.1337";
1A	StringTie	transcript	400979053	400982185	1000	-	.	transcript_id "STRG.1338.1"; gene_id "STRG.1338"
1A	StringTie	exon	400979053	400979646	1000	-	.	transcript_id "STRG.1338.1"; gene_id "STRG.1338";
1A	StringTie	exon	400979731	400979954	1000	-	.	transcript_id "STRG.1338.1"; gene_id "STRG.1338";
1A	StringTie	exon	400980041	400980458	1000	-	.	transcript_id "STRG.1338.1"; gene_id "STRG.1338";
1A	StringTie	exon	400981616	400982185	1000	-	.	transcript_id "STRG.1338.1"; gene_id "STRG.1338";
1A	StringTie	transcript	400996154	400999922	1000	-	.	transcript_id "STRG.1336.1"; gene_id "STRG.1336"
1A	StringTie	exon	400996154	400996847	1000	-	.	transcript_id "STRG.1336.1"; gene_id "STRG.1336";
1A	StringTie	exon	400996932	400997155	1000	-	.	transcript_id "STRG.1336.1"; gene_id "STRG.1336";
1A	StringTie	exon	400997237	400997654	1000	-	.	transcript_id "STRG.1336.1"; gene_id "STRG.1336";
1A	StringTie	exon	400999355	400999922	1000	-	.	transcript_id "STRG.1336.1"; gene_id "STRG.1336";
1A	StringTie	transcript	401289013	401292209	1000	-	.	transcript_id "STRG.1339.1"; gene_id "STRG.1339"
1A	StringTie	exon	401289013	401289731	1000	-	.	transcript_id "STRG.1339.1"; gene_id "STRG.1339";
1A	StringTie	exon	401289817	401290040	1000	-	.	transcript_id "STRG.1339.1"; gene_id "STRG.1339";
1A	StringTie	exon	401290117	401290534	1000	-	.	transcript_id "STRG.1339.1"; gene_id "STRG.1339";
1A	StringTie	exon	401291633	401292209	1000	-	.	transcript_id "STRG.1339.1"; gene_id "STRG.1339";
1A	StringTie	transcript	401309013	401323567	1000	-	.	transcript_id "STRG.1342.1"; gene_id "STRG.1342"
1A	StringTie	exon	401309013	401309775	1000	-	.	transcript_id "STRG.1342.1"; gene_id "STRG.1342";
1A	StringTie	exon	401309853	401309914	1000	-	.	transcript_id "STRG.1342.1"; gene_id "STRG.1342";
1A	StringTie	exon	401310071	401310136	1000	-	.	transcript_id "STRG.1342.1"; gene_id "STRG.1342";
1A	StringTie	exon	401314684	401314815	1000	-	.	transcript_id "STRG.1342.1"; gene_id "STRG.1342";
1A	StringTie	exon	401315692	401315793	1000	-	.	transcript_id "STRG.1342.1"; gene_id "STRG.1342";
1A	StringTie	exon	401315979	401316176	1000	-	.	transcript_id "STRG.1342.1"; gene_id "STRG.1342";
1A	StringTie	exon	401316242	401316388	1000	-	.	transcript_id "STRG.1342.1"; gene_id "STRG.1342";
1A	StringTie	exon	401316759	401316869	1000	-	.	transcript_id "STRG.1342.1"; gene_id "STRG.1342";
1A	StringTie	exon	401316992	401317525	1000	-	.	transcript_id "STRG.1342.1"; gene_id "STRG.1342";
1A	StringTie	exon	401317606	401317762	1000	-	.	transcript_id "STRG.1342.1"; gene_id "STRG.1342";
1A	StringTie	exon	401317860	401318009	1000	-	.	transcript_id "STRG.1342.1"; gene_id "STRG.1342";
1A	StringTie	exon	401318085	401318224	1000	-	.	transcript_id "STRG.1342.1"; gene_id "STRG.1342";
1A	StringTie	exon	401319102	401319218	1000	-	.	transcript_id "STRG.1342.1"; gene_id "STRG.1342";
1A	StringTie	exon	401319300	401319539	1000	-	.	transcript_id "STRG.1342.1"; gene_id "STRG.1342";
1A	StringTie	exon	401320589	401320762	1000	-	.	transcript_id "STRG.1342.1"; gene_id "STRG.1342";
1A	StringTie	exon	401320847	401321014	1000	-	.	transcript_id "STRG.1342.1"; gene_id "STRG.1342";
1A	StringTie	exon	401321146	401321287	1000	-	.	transcript_id "STRG.1342.1"; gene_id "STRG.1342";
1A	StringTie	exon	401321431	401321549	1000	-	.	transcript_id "STRG.1342.1"; gene_id "STRG.1342";
1A	StringTie	exon	401323463	401323567	1000	-	.	transcript_id "STRG.1342.1"; gene_id "STRG.1342";
1A	StringTie	transcript	401401335	401402511	1000	-	.	transcript_id "STRG.1340.1"; gene_id "STRG.1340"
1A	StringTie	exon	401401335	401402172	1000	-	.	transcript_id "STRG.1340.1"; gene_id "STRG.1340";
1A	StringTie	exon	401402266	401402511	1000	-	.	transcript_id "STRG.1340.1"; gene_id "STRG.1340";
1A	StringTie	transcript	401683472	401719240	1000	-	.	transcript_id "STRG.1346.1"; gene_id "STRG.1346"
1A	StringTie	exon	401683472	401684460	1000	-	.	transcript_id "STRG.1346.1"; gene_id "STRG.1346";
1A	StringTie	exon	401714246	401714348	1000	-	.	transcript_id "STRG.1346.1"; gene_id "STRG.1346";
1A	StringTie	exon	401714439	401714537	1000	-	.	transcript_id "STRG.1346.1"; gene_id "STRG.1346";
1A	StringTie	exon	401718830	401719240	1000	-	.	transcript_id "STRG.1346.1"; gene_id "STRG.1346";
1A	StringTie	transcript	401683472	401719240	1000	-	.	transcript_id "STRG.1346.2"; gene_id "STRG.1346"
1A	StringTie	exon	401683472	401684460	1000	-	.	transcript_id "STRG.1346.2"; gene_id "STRG.1346";
1A	StringTie	exon	401714246	401714348	1000	-	.	transcript_id "STRG.1346.2"; gene_id "STRG.1346";
1A	StringTie	exon	401714439	401714537	1000	-	.	transcript_id "STRG.1346.2"; gene_id "STRG.1346";
1A	StringTie	exon	401718200	401718274	1000	-	.	transcript_id "STRG.1346.2"; gene_id "STRG.1346";
1A	StringTie	exon	401718830	401719240	1000	-	.	transcript_id "STRG.1346.2"; gene_id "STRG.1346";
1A	StringTie	transcript	401683472	401719240	1000	-	.	transcript_id "STRG.1346.3"; gene_id "STRG.1346"
1A	StringTie	exon	401683472	401684460	1000	-	.	transcript_id "STRG.1346.3"; gene_id "STRG.1346";
1A	StringTie	exon	401685283	401685482	1000	-	.	transcript_id "STRG.1346.3"; gene_id "STRG.1346";
1A	StringTie	exon	401700585	401704030	1000	-	.	transcript_id "STRG.1346.3"; gene_id "STRG.1346";
1A	StringTie	exon	401714246	401714348	1000	-	.	transcript_id "STRG.1346.3"; gene_id "STRG.1346";
1A	StringTie	exon	401714439	401714537	1000	-	.	transcript_id "STRG.1346.3"; gene_id "STRG.1346";
1A	StringTie	exon	401718830	401719240	1000	-	.	transcript_id "STRG.1346.3"; gene_id "STRG.1346";
1A	StringTie	transcript	401683472	401719240	1000	-	.	transcript_id "STRG.1346.4"; gene_id "STRG.1346"
1A	StringTie	exon	401683472	401684460	1000	-	.	transcript_id "STRG.1346.4"; gene_id "STRG.1346";
1A	StringTie	exon	401700585	401704030	1000	-	.	transcript_id "STRG.1346.4"; gene_id "STRG.1346";
1A	StringTie	exon	401714246	401714348	1000	-	.	transcript_id "STRG.1346.4"; gene_id "STRG.1346";
1A	StringTie	exon	401714439	401714537	1000	-	.	transcript_id "STRG.1346.4"; gene_id "STRG.1346";
1A	StringTie	exon	401718830	401719240	1000	-	.	transcript_id "STRG.1346.4"; gene_id "STRG.1346";
1A	StringTie	transcript	401683472	401719240	1000	-	.	transcript_id "STRG.1346.5"; gene_id "STRG.1346"
1A	StringTie	exon	401683472	401684460	1000	-	.	transcript_id "STRG.1346.5"; gene_id "STRG.1346";
1A	StringTie	exon	401700585	401704030	1000	-	.	transcript_id "STRG.1346.5"; gene_id "STRG.1346";
1A	StringTie	exon	401714246	401714348	1000	-	.	transcript_id "STRG.1346.5"; gene_id "STRG.1346";
1A	StringTie	exon	401714439	401714537	1000	-	.	transcript_id "STRG.1346.5"; gene_id "STRG.1346";
1A	StringTie	exon	401718200	401718274	1000	-	.	transcript_id "STRG.1346.5"; gene_id "STRG.1346";
1A	StringTie	exon	401718830	401719240	1000	-	.	transcript_id "STRG.1346.5"; gene_id "STRG.1346";
1A	StringTie	transcript	401708926	401719240	1000	-	.	transcript_id "STRG.1346.6"; gene_id "STRG.1346"
1A	StringTie	exon	401708926	401714348	1000	-	.	transcript_id "STRG.1346.6"; gene_id "STRG.1346";
1A	StringTie	exon	401714439	401714537	1000	-	.	transcript_id "STRG.1346.6"; gene_id "STRG.1346";
1A	StringTie	exon	401718830	401719240	1000	-	.	transcript_id "STRG.1346.6"; gene_id "STRG.1346";
1A	StringTie	transcript	401708926	401719240	1000	-	.	transcript_id "STRG.1346.7"; gene_id "STRG.1346"
1A	StringTie	exon	401708926	401714348	1000	-	.	transcript_id "STRG.1346.7"; gene_id "STRG.1346";
1A	StringTie	exon	401714439	401714537	1000	-	.	transcript_id "STRG.1346.7"; gene_id "STRG.1346";
1A	StringTie	exon	401718200	401718274	1000	-	.	transcript_id "STRG.1346.7"; gene_id "STRG.1346";
1A	StringTie	exon	401718830	401719240	1000	-	.	transcript_id "STRG.1346.7"; gene_id "STRG.1346";
1A	StringTie	transcript	402800470	402803970	1000	+	.	transcript_id "STRG.1341.1"; gene_id "STRG.1341"
1A	StringTie	exon	402800470	402800897	1000	+	.	transcript_id "STRG.1341.1"; gene_id "STRG.1341";
1A	StringTie	exon	402803472	402803593	1000	+	.	transcript_id "STRG.1341.1"; gene_id "STRG.1341";
1A	StringTie	exon	402803693	402803970	1000	+	.	transcript_id "STRG.1341.1"; gene_id "STRG.1341";
1A	StringTie	transcript	403606253	403611945	1000	-	.	transcript_id "STRG.1345.1"; gene_id "STRG.1345"
1A	StringTie	exon	403606253	403606975	1000	-	.	transcript_id "STRG.1345.1"; gene_id "STRG.1345";
1A	StringTie	exon	403607391	403607797	1000	-	.	transcript_id "STRG.1345.1"; gene_id "STRG.1345";
1A	StringTie	exon	403608182	403608235	1000	-	.	transcript_id "STRG.1345.1"; gene_id "STRG.1345";
1A	StringTie	exon	403608310	403608617	1000	-	.	transcript_id "STRG.1345.1"; gene_id "STRG.1345";
1A	StringTie	exon	403610130	403610436	1000	-	.	transcript_id "STRG.1345.1"; gene_id "STRG.1345";
1A	StringTie	exon	403611524	403611945	1000	-	.	transcript_id "STRG.1345.1"; gene_id "STRG.1345";
1A	StringTie	transcript	403606253	403613803	1000	-	.	transcript_id "STRG.1345.2"; gene_id "STRG.1345"
1A	StringTie	exon	403606253	403606975	1000	-	.	transcript_id "STRG.1345.2"; gene_id "STRG.1345";
1A	StringTie	exon	403607391	403607797	1000	-	.	transcript_id "STRG.1345.2"; gene_id "STRG.1345";
1A	StringTie	exon	403608182	403608235	1000	-	.	transcript_id "STRG.1345.2"; gene_id "STRG.1345";
1A	StringTie	exon	403608310	403608617	1000	-	.	transcript_id "STRG.1345.2"; gene_id "STRG.1345";
1A	StringTie	exon	403610130	403610436	1000	-	.	transcript_id "STRG.1345.2"; gene_id "STRG.1345";
1A	StringTie	exon	403613706	403613803	1000	-	.	transcript_id "STRG.1345.2"; gene_id "STRG.1345";
1A	StringTie	transcript	404064216	404065122	1000	+	.	transcript_id "STRG.1343.1"; gene_id "STRG.1343"
1A	StringTie	exon	404064216	404064541	1000	+	.	transcript_id "STRG.1343.1"; gene_id "STRG.1343";
1A	StringTie	exon	404064622	404065122	1000	+	.	transcript_id "STRG.1343.1"; gene_id "STRG.1343";
1A	StringTie	transcript	404074661	404077766	1000	-	.	transcript_id "STRG.1344.1"; gene_id "STRG.1344"
1A	StringTie	exon	404074661	404075539	1000	-	.	transcript_id "STRG.1344.1"; gene_id "STRG.1344";
1A	StringTie	exon	404076061	404076545	1000	-	.	transcript_id "STRG.1344.1"; gene_id "STRG.1344";
1A	StringTie	exon	404077377	404077436	1000	-	.	transcript_id "STRG.1344.1"; gene_id "STRG.1344";
1A	StringTie	exon	404077562	404077766	1000	-	.	transcript_id "STRG.1344.1"; gene_id "STRG.1344";
1A	StringTie	transcript	404095105	404101378	1000	+	.	transcript_id "STRG.1347.1"; gene_id "STRG.1347"
1A	StringTie	exon	404095105	404095427	1000	+	.	transcript_id "STRG.1347.1"; gene_id "STRG.1347";
1A	StringTie	exon	404097393	404097553	1000	+	.	transcript_id "STRG.1347.1"; gene_id "STRG.1347";
1A	StringTie	exon	404098360	404098393	1000	+	.	transcript_id "STRG.1347.1"; gene_id "STRG.1347";
1A	StringTie	exon	404100321	404100423	1000	+	.	transcript_id "STRG.1347.1"; gene_id "STRG.1347";
1A	StringTie	exon	404100667	404101378	1000	+	.	transcript_id "STRG.1347.1"; gene_id "STRG.1347";
1A	StringTie	transcript	404119500	404121088	1000	-	.	transcript_id "STRG.1348.1"; gene_id "STRG.1348"
1A	StringTie	exon	404119500	404121088	1000	-	.	transcript_id "STRG.1348.1"; gene_id "STRG.1348";
1A	StringTie	transcript	404689951	404694759	1000	-	.	transcript_id "STRG.1349.1"; gene_id "STRG.1349"
1A	StringTie	exon	404689951	404690422	1000	-	.	transcript_id "STRG.1349.1"; gene_id "STRG.1349";
1A	StringTie	exon	404690509	404690577	1000	-	.	transcript_id "STRG.1349.1"; gene_id "STRG.1349";
1A	StringTie	exon	404690650	404690680	1000	-	.	transcript_id "STRG.1349.1"; gene_id "STRG.1349";
1A	StringTie	exon	404691559	404691668	1000	-	.	transcript_id "STRG.1349.1"; gene_id "STRG.1349";
1A	StringTie	exon	404691799	404691855	1000	-	.	transcript_id "STRG.1349.1"; gene_id "STRG.1349";
1A	StringTie	exon	404691944	404691993	1000	-	.	transcript_id "STRG.1349.1"; gene_id "STRG.1349";
1A	StringTie	exon	404692133	404692190	1000	-	.	transcript_id "STRG.1349.1"; gene_id "STRG.1349";
1A	StringTie	exon	404692259	404692305	1000	-	.	transcript_id "STRG.1349.1"; gene_id "STRG.1349";
1A	StringTie	exon	404692387	404692486	1000	-	.	transcript_id "STRG.1349.1"; gene_id "STRG.1349";
1A	StringTie	exon	404692585	404692659	1000	-	.	transcript_id "STRG.1349.1"; gene_id "STRG.1349";
1A	StringTie	exon	404693439	404693504	1000	-	.	transcript_id "STRG.1349.1"; gene_id "STRG.1349";
1A	StringTie	exon	404694113	404694204	1000	-	.	transcript_id "STRG.1349.1"; gene_id "STRG.1349";
1A	StringTie	exon	404694623	404694759	1000	-	.	transcript_id "STRG.1349.1"; gene_id "STRG.1349";
1A	StringTie	transcript	404691037	404694759	1000	-	.	transcript_id "STRG.1349.2"; gene_id "STRG.1349"
1A	StringTie	exon	404691037	404691270	1000	-	.	transcript_id "STRG.1349.2"; gene_id "STRG.1349";
1A	StringTie	exon	404691559	404691668	1000	-	.	transcript_id "STRG.1349.2"; gene_id "STRG.1349";
1A	StringTie	exon	404691799	404691855	1000	-	.	transcript_id "STRG.1349.2"; gene_id "STRG.1349";
1A	StringTie	exon	404691944	404691993	1000	-	.	transcript_id "STRG.1349.2"; gene_id "STRG.1349";
1A	StringTie	exon	404692133	404692190	1000	-	.	transcript_id "STRG.1349.2"; gene_id "STRG.1349";
1A	StringTie	exon	404692259	404692305	1000	-	.	transcript_id "STRG.1349.2"; gene_id "STRG.1349";
1A	StringTie	exon	404692387	404692486	1000	-	.	transcript_id "STRG.1349.2"; gene_id "STRG.1349";
1A	StringTie	exon	404692585	404692659	1000	-	.	transcript_id "STRG.1349.2"; gene_id "STRG.1349";
1A	StringTie	exon	404693439	404693504	1000	-	.	transcript_id "STRG.1349.2"; gene_id "STRG.1349";
1A	StringTie	exon	404694113	404694204	1000	-	.	transcript_id "STRG.1349.2"; gene_id "STRG.1349";
1A	StringTie	exon	404694623	404694759	1000	-	.	transcript_id "STRG.1349.2"; gene_id "STRG.1349";
1A	StringTie	transcript	404694851	404698737	1000	+	.	transcript_id "STRG.1350.1"; gene_id "STRG.1350"
1A	StringTie	exon	404694851	404695038	1000	+	.	transcript_id "STRG.1350.1"; gene_id "STRG.1350";
1A	StringTie	exon	404696199	404697424	1000	+	.	transcript_id "STRG.1350.1"; gene_id "STRG.1350";
1A	StringTie	exon	404698227	404698737	1000	+	.	transcript_id "STRG.1350.1"; gene_id "STRG.1350";
1A	StringTie	transcript	404810321	404814315	1000	+	.	transcript_id "STRG.1351.1"; gene_id "STRG.1351"
1A	StringTie	exon	404810321	404814315	1000	+	.	transcript_id "STRG.1351.1"; gene_id "STRG.1351";
1A	StringTie	transcript	404810321	404820978	1000	+	.	transcript_id "STRG.1351.2"; gene_id "STRG.1351"
1A	StringTie	exon	404810321	404810644	1000	+	.	transcript_id "STRG.1351.2"; gene_id "STRG.1351";
1A	StringTie	exon	404819405	404820978	1000	+	.	transcript_id "STRG.1351.2"; gene_id "STRG.1351";
1A	StringTie	transcript	404830026	404836322	1000	+	.	transcript_id "STRG.1352.1"; gene_id "STRG.1352"
1A	StringTie	exon	404830026	404830209	1000	+	.	transcript_id "STRG.1352.1"; gene_id "STRG.1352";
1A	StringTie	exon	404830324	404830566	1000	+	.	transcript_id "STRG.1352.1"; gene_id "STRG.1352";
1A	StringTie	exon	404830902	404830981	1000	+	.	transcript_id "STRG.1352.1"; gene_id "STRG.1352";
1A	StringTie	exon	404831054	404832235	1000	+	.	transcript_id "STRG.1352.1"; gene_id "STRG.1352";
1A	StringTie	exon	404832312	404832453	1000	+	.	transcript_id "STRG.1352.1"; gene_id "STRG.1352";
1A	StringTie	exon	404832763	404833008	1000	+	.	transcript_id "STRG.1352.1"; gene_id "STRG.1352";
1A	StringTie	exon	404833085	404833382	1000	+	.	transcript_id "STRG.1352.1"; gene_id "STRG.1352";
1A	StringTie	exon	404833561	404833682	1000	+	.	transcript_id "STRG.1352.1"; gene_id "STRG.1352";
1A	StringTie	exon	404834105	404834224	1000	+	.	transcript_id "STRG.1352.1"; gene_id "STRG.1352";
1A	StringTie	exon	404834443	404834574	1000	+	.	transcript_id "STRG.1352.1"; gene_id "STRG.1352";
1A	StringTie	exon	404834665	404834787	1000	+	.	transcript_id "STRG.1352.1"; gene_id "STRG.1352";
1A	StringTie	exon	404834880	404834990	1000	+	.	transcript_id "STRG.1352.1"; gene_id "STRG.1352";
1A	StringTie	exon	404835063	404835209	1000	+	.	transcript_id "STRG.1352.1"; gene_id "STRG.1352";
1A	StringTie	exon	404835291	404835416	1000	+	.	transcript_id "STRG.1352.1"; gene_id "STRG.1352";
1A	StringTie	exon	404835722	404835838	1000	+	.	transcript_id "STRG.1352.1"; gene_id "STRG.1352";
1A	StringTie	exon	404835929	404836322	1000	+	.	transcript_id "STRG.1352.1"; gene_id "STRG.1352";
1A	StringTie	transcript	404918459	404922270	1000	+	.	transcript_id "STRG.1353.1"; gene_id "STRG.1353"
1A	StringTie	exon	404918459	404919216	1000	+	.	transcript_id "STRG.1353.1"; gene_id "STRG.1353";
1A	StringTie	exon	404920055	404920202	1000	+	.	transcript_id "STRG.1353.1"; gene_id "STRG.1353";
1A	StringTie	exon	404921124	404921203	1000	+	.	transcript_id "STRG.1353.1"; gene_id "STRG.1353";
1A	StringTie	exon	404921324	404921407	1000	+	.	transcript_id "STRG.1353.1"; gene_id "STRG.1353";
1A	StringTie	exon	404921505	404921579	1000	+	.	transcript_id "STRG.1353.1"; gene_id "STRG.1353";
1A	StringTie	exon	404921661	404922270	1000	+	.	transcript_id "STRG.1353.1"; gene_id "STRG.1353";
1A	StringTie	transcript	405252437	405276766	1000	+	.	transcript_id "STRG.1356.1"; gene_id "STRG.1356"
1A	StringTie	exon	405252437	405252873	1000	+	.	transcript_id "STRG.1356.1"; gene_id "STRG.1356";
1A	StringTie	exon	405252981	405253189	1000	+	.	transcript_id "STRG.1356.1"; gene_id "STRG.1356";
1A	StringTie	exon	405253832	405253945	1000	+	.	transcript_id "STRG.1356.1"; gene_id "STRG.1356";
1A	StringTie	exon	405254023	405254104	1000	+	.	transcript_id "STRG.1356.1"; gene_id "STRG.1356";
1A	StringTie	exon	405254189	405254256	1000	+	.	transcript_id "STRG.1356.1"; gene_id "STRG.1356";
1A	StringTie	exon	405254358	405254420	1000	+	.	transcript_id "STRG.1356.1"; gene_id "STRG.1356";
1A	StringTie	exon	405254506	405254648	1000	+	.	transcript_id "STRG.1356.1"; gene_id "STRG.1356";
1A	StringTie	exon	405255356	405255458	1000	+	.	transcript_id "STRG.1356.1"; gene_id "STRG.1356";
1A	StringTie	exon	405255559	405255639	1000	+	.	transcript_id "STRG.1356.1"; gene_id "STRG.1356";
1A	StringTie	exon	405269620	405269688	1000	+	.	transcript_id "STRG.1356.1"; gene_id "STRG.1356";
1A	StringTie	exon	405269768	405269827	1000	+	.	transcript_id "STRG.1356.1"; gene_id "STRG.1356";
1A	StringTie	exon	405269956	405270105	1000	+	.	transcript_id "STRG.1356.1"; gene_id "STRG.1356";
1A	StringTie	exon	405270302	405270529	1000	+	.	transcript_id "STRG.1356.1"; gene_id "STRG.1356";
1A	StringTie	exon	405276000	405276766	1000	+	.	transcript_id "STRG.1356.1"; gene_id "STRG.1356";
1A	StringTie	transcript	405278040	405282060	1000	-	.	transcript_id "STRG.1354.1"; gene_id "STRG.1354"
1A	StringTie	exon	405278040	405278915	1000	-	.	transcript_id "STRG.1354.1"; gene_id "STRG.1354";
1A	StringTie	exon	405279227	405281403	1000	-	.	transcript_id "STRG.1354.1"; gene_id "STRG.1354";
1A	StringTie	exon	405281515	405282060	1000	-	.	transcript_id "STRG.1354.1"; gene_id "STRG.1354";
1A	StringTie	transcript	405522504	405525717	1000	-	.	transcript_id "STRG.1355.1"; gene_id "STRG.1355"
1A	StringTie	exon	405522504	405525717	1000	-	.	transcript_id "STRG.1355.1"; gene_id "STRG.1355";
1A	StringTie	transcript	405545855	405553052	1000	-	.	transcript_id "STRG.1358.1"; gene_id "STRG.1358"
1A	StringTie	exon	405545855	405546265	1000	-	.	transcript_id "STRG.1358.1"; gene_id "STRG.1358";
1A	StringTie	exon	405546392	405546530	1000	-	.	transcript_id "STRG.1358.1"; gene_id "STRG.1358";
1A	StringTie	exon	405546624	405546772	1000	-	.	transcript_id "STRG.1358.1"; gene_id "STRG.1358";
1A	StringTie	exon	405547259	405547380	1000	-	.	transcript_id "STRG.1358.1"; gene_id "STRG.1358";
1A	StringTie	exon	405547457	405547578	1000	-	.	transcript_id "STRG.1358.1"; gene_id "STRG.1358";
1A	StringTie	exon	405548287	405548541	1000	-	.	transcript_id "STRG.1358.1"; gene_id "STRG.1358";
1A	StringTie	exon	405548616	405548779	1000	-	.	transcript_id "STRG.1358.1"; gene_id "STRG.1358";
1A	StringTie	exon	405549528	405549649	1000	-	.	transcript_id "STRG.1358.1"; gene_id "STRG.1358";
1A	StringTie	exon	405549727	405549901	1000	-	.	transcript_id "STRG.1358.1"; gene_id "STRG.1358";
1A	StringTie	exon	405550323	405550409	1000	-	.	transcript_id "STRG.1358.1"; gene_id "STRG.1358";
1A	StringTie	exon	405550504	405550806	1000	-	.	transcript_id "STRG.1358.1"; gene_id "STRG.1358";
1A	StringTie	exon	405550931	405550986	1000	-	.	transcript_id "STRG.1358.1"; gene_id "STRG.1358";
1A	StringTie	exon	405551577	405551658	1000	-	.	transcript_id "STRG.1358.1"; gene_id "STRG.1358";
1A	StringTie	exon	405551756	405551823	1000	-	.	transcript_id "STRG.1358.1"; gene_id "STRG.1358";
1A	StringTie	exon	405551913	405551966	1000	-	.	transcript_id "STRG.1358.1"; gene_id "STRG.1358";
1A	StringTie	exon	405552049	405552105	1000	-	.	transcript_id "STRG.1358.1"; gene_id "STRG.1358";
1A	StringTie	exon	405552178	405552249	1000	-	.	transcript_id "STRG.1358.1"; gene_id "STRG.1358";
1A	StringTie	exon	405552868	405553052	1000	-	.	transcript_id "STRG.1358.1"; gene_id "STRG.1358";
1A	StringTie	transcript	406334042	406336390	1000	+	.	transcript_id "STRG.1357.1"; gene_id "STRG.1357"
1A	StringTie	exon	406334042	406334363	1000	+	.	transcript_id "STRG.1357.1"; gene_id "STRG.1357";
1A	StringTie	exon	406334455	406335958	1000	+	.	transcript_id "STRG.1357.1"; gene_id "STRG.1357";
1A	StringTie	exon	406336340	406336390	1000	+	.	transcript_id "STRG.1357.1"; gene_id "STRG.1357";
1A	StringTie	transcript	407412250	407417873	1000	-	.	transcript_id "STRG.1360.1"; gene_id "STRG.1360"
1A	StringTie	exon	407412250	407412798	1000	-	.	transcript_id "STRG.1360.1"; gene_id "STRG.1360";
1A	StringTie	exon	407412874	407413123	1000	-	.	transcript_id "STRG.1360.1"; gene_id "STRG.1360";
1A	StringTie	exon	407413232	407413333	1000	-	.	transcript_id "STRG.1360.1"; gene_id "STRG.1360";
1A	StringTie	exon	407416309	407416381	1000	-	.	transcript_id "STRG.1360.1"; gene_id "STRG.1360";
1A	StringTie	exon	407417270	407417366	1000	-	.	transcript_id "STRG.1360.1"; gene_id "STRG.1360";
1A	StringTie	exon	407417467	407417873	1000	-	.	transcript_id "STRG.1360.1"; gene_id "STRG.1360";
1A	StringTie	transcript	407697180	407698282	1000	+	.	transcript_id "STRG.1359.1"; gene_id "STRG.1359"
1A	StringTie	exon	407697180	407697570	1000	+	.	transcript_id "STRG.1359.1"; gene_id "STRG.1359";
1A	StringTie	exon	407697664	407698282	1000	+	.	transcript_id "STRG.1359.1"; gene_id "STRG.1359";
1A	StringTie	transcript	407725088	407727522	1000	+	.	transcript_id "STRG.1361.1"; gene_id "STRG.1361"
1A	StringTie	exon	407725088	407726310	1000	+	.	transcript_id "STRG.1361.1"; gene_id "STRG.1361";
1A	StringTie	exon	407726823	407727522	1000	+	.	transcript_id "STRG.1361.1"; gene_id "STRG.1361";
1A	StringTie	transcript	408100200	408105285	1000	+	.	transcript_id "STRG.1362.1"; gene_id "STRG.1362"
1A	StringTie	exon	408100200	408100502	1000	+	.	transcript_id "STRG.1362.1"; gene_id "STRG.1362";
1A	StringTie	exon	408103616	408104144	1000	+	.	transcript_id "STRG.1362.1"; gene_id "STRG.1362";
1A	StringTie	exon	408104410	408104543	1000	+	.	transcript_id "STRG.1362.1"; gene_id "STRG.1362";
1A	StringTie	exon	408104621	408105285	1000	+	.	transcript_id "STRG.1362.1"; gene_id "STRG.1362";
1A	StringTie	transcript	408100200	408105285	1000	+	.	transcript_id "STRG.1362.2"; gene_id "STRG.1362"
1A	StringTie	exon	408100200	408100502	1000	+	.	transcript_id "STRG.1362.2"; gene_id "STRG.1362";
1A	StringTie	exon	408103616	408104144	1000	+	.	transcript_id "STRG.1362.2"; gene_id "STRG.1362";
1A	StringTie	exon	408104410	408105285	1000	+	.	transcript_id "STRG.1362.2"; gene_id "STRG.1362";
1A	StringTie	transcript	408495256	408502286	1000	+	.	transcript_id "STRG.1363.1"; gene_id "STRG.1363"
1A	StringTie	exon	408495256	408495698	1000	+	.	transcript_id "STRG.1363.1"; gene_id "STRG.1363";
1A	StringTie	exon	408499286	408500156	1000	+	.	transcript_id "STRG.1363.1"; gene_id "STRG.1363";
1A	StringTie	exon	408500897	408501663	1000	+	.	transcript_id "STRG.1363.1"; gene_id "STRG.1363";
1A	StringTie	exon	408501755	408502286	1000	+	.	transcript_id "STRG.1363.1"; gene_id "STRG.1363";
1A	StringTie	transcript	409048450	409051309	1000	-	.	transcript_id "STRG.1364.1"; gene_id "STRG.1364"
1A	StringTie	exon	409048450	409049015	1000	-	.	transcript_id "STRG.1364.1"; gene_id "STRG.1364";
1A	StringTie	exon	409049104	409049161	1000	-	.	transcript_id "STRG.1364.1"; gene_id "STRG.1364";
1A	StringTie	exon	409049257	409049344	1000	-	.	transcript_id "STRG.1364.1"; gene_id "STRG.1364";
1A	StringTie	exon	409049511	409049556	1000	-	.	transcript_id "STRG.1364.1"; gene_id "STRG.1364";
1A	StringTie	exon	409049659	409049694	1000	-	.	transcript_id "STRG.1364.1"; gene_id "STRG.1364";
1A	StringTie	exon	409049837	409049908	1000	-	.	transcript_id "STRG.1364.1"; gene_id "STRG.1364";
1A	StringTie	exon	409050437	409050549	1000	-	.	transcript_id "STRG.1364.1"; gene_id "STRG.1364";
1A	StringTie	exon	409051095	409051309	1000	-	.	transcript_id "STRG.1364.1"; gene_id "STRG.1364";
1A	StringTie	transcript	409232169	409237527	1000	-	.	transcript_id "STRG.1365.1"; gene_id "STRG.1365"
1A	StringTie	exon	409232169	409232707	1000	-	.	transcript_id "STRG.1365.1"; gene_id "STRG.1365";
1A	StringTie	exon	409232825	409232935	1000	-	.	transcript_id "STRG.1365.1"; gene_id "STRG.1365";
1A	StringTie	exon	409234670	409234763	1000	-	.	transcript_id "STRG.1365.1"; gene_id "STRG.1365";
1A	StringTie	exon	409234855	409234950	1000	-	.	transcript_id "STRG.1365.1"; gene_id "STRG.1365";
1A	StringTie	exon	409235169	409235350	1000	-	.	transcript_id "STRG.1365.1"; gene_id "STRG.1365";
1A	StringTie	exon	409235975	409236052	1000	-	.	transcript_id "STRG.1365.1"; gene_id "STRG.1365";
1A	StringTie	exon	409236131	409236260	1000	-	.	transcript_id "STRG.1365.1"; gene_id "STRG.1365";
1A	StringTie	exon	409236375	409236560	1000	-	.	transcript_id "STRG.1365.1"; gene_id "STRG.1365";
1A	StringTie	exon	409237179	409237527	1000	-	.	transcript_id "STRG.1365.1"; gene_id "STRG.1365";
1A	StringTie	transcript	409240555	409246148	1000	-	.	transcript_id "STRG.1366.1"; gene_id "STRG.1366"
1A	StringTie	exon	409240555	409241146	1000	-	.	transcript_id "STRG.1366.1"; gene_id "STRG.1366";
1A	StringTie	exon	409242271	409242409	1000	-	.	transcript_id "STRG.1366.1"; gene_id "STRG.1366";
1A	StringTie	exon	409242482	409242728	1000	-	.	transcript_id "STRG.1366.1"; gene_id "STRG.1366";
1A	StringTie	exon	409243742	409244119	1000	-	.	transcript_id "STRG.1366.1"; gene_id "STRG.1366";
1A	StringTie	exon	409244399	409244688	1000	-	.	transcript_id "STRG.1366.1"; gene_id "STRG.1366";
1A	StringTie	exon	409244967	409245378	1000	-	.	transcript_id "STRG.1366.1"; gene_id "STRG.1366";
1A	StringTie	exon	409245815	409246148	1000	-	.	transcript_id "STRG.1366.1"; gene_id "STRG.1366";
1A	StringTie	transcript	409247844	409252999	1000	-	.	transcript_id "STRG.1369.1"; gene_id "STRG.1369"
1A	StringTie	exon	409247844	409249125	1000	-	.	transcript_id "STRG.1369.1"; gene_id "STRG.1369";
1A	StringTie	exon	409250266	409250739	1000	-	.	transcript_id "STRG.1369.1"; gene_id "STRG.1369";
1A	StringTie	exon	409251817	409252999	1000	-	.	transcript_id "STRG.1369.1"; gene_id "STRG.1369";
1A	StringTie	transcript	409428586	409436297	1000	-	.	transcript_id "STRG.1367.1"; gene_id "STRG.1367"
1A	StringTie	exon	409428586	409429008	1000	-	.	transcript_id "STRG.1367.1"; gene_id "STRG.1367";
1A	StringTie	exon	409429100	409431772	1000	-	.	transcript_id "STRG.1367.1"; gene_id "STRG.1367";
1A	StringTie	exon	409435335	409436297	1000	-	.	transcript_id "STRG.1367.1"; gene_id "STRG.1367";
1A	StringTie	transcript	410415190	410419196	1000	+	.	transcript_id "STRG.1368.1"; gene_id "STRG.1368"
1A	StringTie	exon	410415190	410415509	1000	+	.	transcript_id "STRG.1368.1"; gene_id "STRG.1368";
1A	StringTie	exon	410417856	410419196	1000	+	.	transcript_id "STRG.1368.1"; gene_id "STRG.1368";
1A	StringTie	transcript	411734188	411742404	1000	+	.	transcript_id "STRG.1370.1"; gene_id "STRG.1370"
1A	StringTie	exon	411734188	411734297	1000	+	.	transcript_id "STRG.1370.1"; gene_id "STRG.1370";
1A	StringTie	exon	411734387	411734488	1000	+	.	transcript_id "STRG.1370.1"; gene_id "STRG.1370";
1A	StringTie	exon	411734593	411734625	1000	+	.	transcript_id "STRG.1370.1"; gene_id "STRG.1370";
1A	StringTie	exon	411734748	411734815	1000	+	.	transcript_id "STRG.1370.1"; gene_id "STRG.1370";
1A	StringTie	exon	411735210	411735307	1000	+	.	transcript_id "STRG.1370.1"; gene_id "STRG.1370";
1A	StringTie	exon	411735488	411735539	1000	+	.	transcript_id "STRG.1370.1"; gene_id "STRG.1370";
1A	StringTie	exon	411737904	411737996	1000	+	.	transcript_id "STRG.1370.1"; gene_id "STRG.1370";
1A	StringTie	exon	411738564	411738674	1000	+	.	transcript_id "STRG.1370.1"; gene_id "STRG.1370";
1A	StringTie	exon	411739460	411739661	1000	+	.	transcript_id "STRG.1370.1"; gene_id "STRG.1370";
1A	StringTie	exon	411740195	411740619	1000	+	.	transcript_id "STRG.1370.1"; gene_id "STRG.1370";
1A	StringTie	exon	411740835	411740944	1000	+	.	transcript_id "STRG.1370.1"; gene_id "STRG.1370";
1A	StringTie	exon	411741117	411741175	1000	+	.	transcript_id "STRG.1370.1"; gene_id "STRG.1370";
1A	StringTie	exon	411741310	411741497	1000	+	.	transcript_id "STRG.1370.1"; gene_id "STRG.1370";
1A	StringTie	exon	411741976	411742404	1000	+	.	transcript_id "STRG.1370.1"; gene_id "STRG.1370";
1A	StringTie	transcript	411770925	411778177	1000	+	.	transcript_id "STRG.1371.1"; gene_id "STRG.1371"
1A	StringTie	exon	411770925	411771081	1000	+	.	transcript_id "STRG.1371.1"; gene_id "STRG.1371";
1A	StringTie	exon	411771590	411771808	1000	+	.	transcript_id "STRG.1371.1"; gene_id "STRG.1371";
1A	StringTie	exon	411771900	411771989	1000	+	.	transcript_id "STRG.1371.1"; gene_id "STRG.1371";
1A	StringTie	exon	411772380	411772445	1000	+	.	transcript_id "STRG.1371.1"; gene_id "STRG.1371";
1A	StringTie	exon	411773319	411773384	1000	+	.	transcript_id "STRG.1371.1"; gene_id "STRG.1371";
1A	StringTie	exon	411773501	411773589	1000	+	.	transcript_id "STRG.1371.1"; gene_id "STRG.1371";
1A	StringTie	exon	411773677	411773722	1000	+	.	transcript_id "STRG.1371.1"; gene_id "STRG.1371";
1A	StringTie	exon	411774729	411774783	1000	+	.	transcript_id "STRG.1371.1"; gene_id "STRG.1371";
1A	StringTie	exon	411775380	411775456	1000	+	.	transcript_id "STRG.1371.1"; gene_id "STRG.1371";
1A	StringTie	exon	411776706	411776856	1000	+	.	transcript_id "STRG.1371.1"; gene_id "STRG.1371";
1A	StringTie	exon	411776941	411777074	1000	+	.	transcript_id "STRG.1371.1"; gene_id "STRG.1371";
1A	StringTie	exon	411777146	411777250	1000	+	.	transcript_id "STRG.1371.1"; gene_id "STRG.1371";
1A	StringTie	exon	411777343	411777474	1000	+	.	transcript_id "STRG.1371.1"; gene_id "STRG.1371";
1A	StringTie	exon	411777641	411778177	1000	+	.	transcript_id "STRG.1371.1"; gene_id "STRG.1371";
1A	StringTie	transcript	411770925	411778177	1000	+	.	transcript_id "STRG.1371.2"; gene_id "STRG.1371"
1A	StringTie	exon	411770925	411771458	1000	+	.	transcript_id "STRG.1371.2"; gene_id "STRG.1371";
1A	StringTie	exon	411771590	411771808	1000	+	.	transcript_id "STRG.1371.2"; gene_id "STRG.1371";
1A	StringTie	exon	411771900	411771989	1000	+	.	transcript_id "STRG.1371.2"; gene_id "STRG.1371";
1A	StringTie	exon	411772380	411772445	1000	+	.	transcript_id "STRG.1371.2"; gene_id "STRG.1371";
1A	StringTie	exon	411773319	411773384	1000	+	.	transcript_id "STRG.1371.2"; gene_id "STRG.1371";
1A	StringTie	exon	411773501	411773589	1000	+	.	transcript_id "STRG.1371.2"; gene_id "STRG.1371";
1A	StringTie	exon	411773677	411773722	1000	+	.	transcript_id "STRG.1371.2"; gene_id "STRG.1371";
1A	StringTie	exon	411774729	411774783	1000	+	.	transcript_id "STRG.1371.2"; gene_id "STRG.1371";
1A	StringTie	exon	411775380	411775456	1000	+	.	transcript_id "STRG.1371.2"; gene_id "STRG.1371";
1A	StringTie	exon	411776706	411776856	1000	+	.	transcript_id "STRG.1371.2"; gene_id "STRG.1371";
1A	StringTie	exon	411776941	411777074	1000	+	.	transcript_id "STRG.1371.2"; gene_id "STRG.1371";
1A	StringTie	exon	411777146	411777250	1000	+	.	transcript_id "STRG.1371.2"; gene_id "STRG.1371";
1A	StringTie	exon	411777343	411777474	1000	+	.	transcript_id "STRG.1371.2"; gene_id "STRG.1371";
1A	StringTie	exon	411777641	411778177	1000	+	.	transcript_id "STRG.1371.2"; gene_id "STRG.1371";
1A	StringTie	transcript	411779675	411782869	1000	-	.	transcript_id "STRG.1372.1"; gene_id "STRG.1372"
1A	StringTie	exon	411779675	411780110	1000	-	.	transcript_id "STRG.1372.1"; gene_id "STRG.1372";
1A	StringTie	exon	411780197	411780377	1000	-	.	transcript_id "STRG.1372.1"; gene_id "STRG.1372";
1A	StringTie	exon	411781038	411781250	1000	-	.	transcript_id "STRG.1372.1"; gene_id "STRG.1372";
1A	StringTie	exon	411781572	411781772	1000	-	.	transcript_id "STRG.1372.1"; gene_id "STRG.1372";
1A	StringTie	exon	411782074	411782291	1000	-	.	transcript_id "STRG.1372.1"; gene_id "STRG.1372";
1A	StringTie	exon	411782531	411782869	1000	-	.	transcript_id "STRG.1372.1"; gene_id "STRG.1372";
1A	StringTie	transcript	412091148	412095705	1000	+	.	transcript_id "STRG.1376.1"; gene_id "STRG.1376"
1A	StringTie	exon	412091148	412091383	1000	+	.	transcript_id "STRG.1376.1"; gene_id "STRG.1376";
1A	StringTie	exon	412094352	412095705	1000	+	.	transcript_id "STRG.1376.1"; gene_id "STRG.1376";
1A	StringTie	transcript	413574831	413578595	1000	+	.	transcript_id "STRG.1374.1"; gene_id "STRG.1374"
1A	StringTie	exon	413574831	413576792	1000	+	.	transcript_id "STRG.1374.1"; gene_id "STRG.1374";
1A	StringTie	exon	413578023	413578595	1000	+	.	transcript_id "STRG.1374.1"; gene_id "STRG.1374";
1A	StringTie	transcript	414511036	414511754	1000	+	.	transcript_id "STRG.1373.1"; gene_id "STRG.1373"
1A	StringTie	exon	414511036	414511160	1000	+	.	transcript_id "STRG.1373.1"; gene_id "STRG.1373";
1A	StringTie	exon	414511242	414511754	1000	+	.	transcript_id "STRG.1373.1"; gene_id "STRG.1373";
1A	StringTie	transcript	414515295	414519012	1000	+	.	transcript_id "STRG.1375.1"; gene_id "STRG.1375"
1A	StringTie	exon	414515295	414515457	1000	+	.	transcript_id "STRG.1375.1"; gene_id "STRG.1375";
1A	StringTie	exon	414515684	414515776	1000	+	.	transcript_id "STRG.1375.1"; gene_id "STRG.1375";
1A	StringTie	exon	414518706	414519012	1000	+	.	transcript_id "STRG.1375.1"; gene_id "STRG.1375";
1A	StringTie	transcript	414521607	414524737	1000	-	.	transcript_id "STRG.1378.1"; gene_id "STRG.1378"
1A	StringTie	exon	414521607	414523015	1000	-	.	transcript_id "STRG.1378.1"; gene_id "STRG.1378";
1A	StringTie	exon	414523748	414523815	1000	-	.	transcript_id "STRG.1378.1"; gene_id "STRG.1378";
1A	StringTie	exon	414524676	414524737	1000	-	.	transcript_id "STRG.1378.1"; gene_id "STRG.1378";
1A	StringTie	transcript	414521607	414524737	1000	-	.	transcript_id "STRG.1378.2"; gene_id "STRG.1378"
1A	StringTie	exon	414521607	414522537	1000	-	.	transcript_id "STRG.1378.2"; gene_id "STRG.1378";
1A	StringTie	exon	414523748	414523815	1000	-	.	transcript_id "STRG.1378.2"; gene_id "STRG.1378";
1A	StringTie	exon	414524676	414524737	1000	-	.	transcript_id "STRG.1378.2"; gene_id "STRG.1378";
1A	StringTie	transcript	414521607	414524737	1000	-	.	transcript_id "STRG.1378.3"; gene_id "STRG.1378"
1A	StringTie	exon	414521607	414522693	1000	-	.	transcript_id "STRG.1378.3"; gene_id "STRG.1378";
1A	StringTie	exon	414522783	414522879	1000	-	.	transcript_id "STRG.1378.3"; gene_id "STRG.1378";
1A	StringTie	exon	414523748	414523815	1000	-	.	transcript_id "STRG.1378.3"; gene_id "STRG.1378";
1A	StringTie	exon	414524676	414524737	1000	-	.	transcript_id "STRG.1378.3"; gene_id "STRG.1378";
1A	StringTie	transcript	414521607	414524737	1000	-	.	transcript_id "STRG.1378.4"; gene_id "STRG.1378"
1A	StringTie	exon	414521607	414522537	1000	-	.	transcript_id "STRG.1378.4"; gene_id "STRG.1378";
1A	StringTie	exon	414522783	414522879	1000	-	.	transcript_id "STRG.1378.4"; gene_id "STRG.1378";
1A	StringTie	exon	414523748	414523815	1000	-	.	transcript_id "STRG.1378.4"; gene_id "STRG.1378";
1A	StringTie	exon	414524676	414524737	1000	-	.	transcript_id "STRG.1378.4"; gene_id "STRG.1378";
1A	StringTie	transcript	414521607	414524737	1000	-	.	transcript_id "STRG.1378.5"; gene_id "STRG.1378"
1A	StringTie	exon	414521607	414522693	1000	-	.	transcript_id "STRG.1378.5"; gene_id "STRG.1378";
1A	StringTie	exon	414522783	414523015	1000	-	.	transcript_id "STRG.1378.5"; gene_id "STRG.1378";
1A	StringTie	exon	414523748	414523815	1000	-	.	transcript_id "STRG.1378.5"; gene_id "STRG.1378";
1A	StringTie	exon	414524676	414524737	1000	-	.	transcript_id "STRG.1378.5"; gene_id "STRG.1378";
1A	StringTie	transcript	414521607	414524737	1000	-	.	transcript_id "STRG.1378.6"; gene_id "STRG.1378"
1A	StringTie	exon	414521607	414522879	1000	-	.	transcript_id "STRG.1378.6"; gene_id "STRG.1378";
1A	StringTie	exon	414523748	414523815	1000	-	.	transcript_id "STRG.1378.6"; gene_id "STRG.1378";
1A	StringTie	exon	414524676	414524737	1000	-	.	transcript_id "STRG.1378.6"; gene_id "STRG.1378";
1A	StringTie	transcript	415419762	415423188	1000	+	.	transcript_id "STRG.1377.1"; gene_id "STRG.1377"
1A	StringTie	exon	415419762	415420235	1000	+	.	transcript_id "STRG.1377.1"; gene_id "STRG.1377";
1A	StringTie	exon	415420494	415420581	1000	+	.	transcript_id "STRG.1377.1"; gene_id "STRG.1377";
1A	StringTie	exon	415421032	415421374	1000	+	.	transcript_id "STRG.1377.1"; gene_id "STRG.1377";
1A	StringTie	exon	415421487	415422064	1000	+	.	transcript_id "STRG.1377.1"; gene_id "STRG.1377";
1A	StringTie	exon	415422193	415423188	1000	+	.	transcript_id "STRG.1377.1"; gene_id "STRG.1377";
1A	StringTie	transcript	415419762	415423188	1000	+	.	transcript_id "STRG.1377.2"; gene_id "STRG.1377"
1A	StringTie	exon	415419762	415420235	1000	+	.	transcript_id "STRG.1377.2"; gene_id "STRG.1377";
1A	StringTie	exon	415420494	415420581	1000	+	.	transcript_id "STRG.1377.2"; gene_id "STRG.1377";
1A	StringTie	exon	415421032	415421374	1000	+	.	transcript_id "STRG.1377.2"; gene_id "STRG.1377";
1A	StringTie	exon	415421487	415423188	1000	+	.	transcript_id "STRG.1377.2"; gene_id "STRG.1377";
1A	StringTie	transcript	415427379	415434270	1000	-	.	transcript_id "STRG.1379.1"; gene_id "STRG.1379"
1A	StringTie	exon	415427379	415427892	1000	-	.	transcript_id "STRG.1379.1"; gene_id "STRG.1379";
1A	StringTie	exon	415427994	415428065	1000	-	.	transcript_id "STRG.1379.1"; gene_id "STRG.1379";
1A	StringTie	exon	415428343	415428414	1000	-	.	transcript_id "STRG.1379.1"; gene_id "STRG.1379";
1A	StringTie	exon	415428574	415428795	1000	-	.	transcript_id "STRG.1379.1"; gene_id "STRG.1379";
1A	StringTie	exon	415428875	415428967	1000	-	.	transcript_id "STRG.1379.1"; gene_id "STRG.1379";
1A	StringTie	exon	415429505	415429597	1000	-	.	transcript_id "STRG.1379.1"; gene_id "STRG.1379";
1A	StringTie	exon	415429932	415430018	1000	-	.	transcript_id "STRG.1379.1"; gene_id "STRG.1379";
1A	StringTie	exon	415430371	415430403	1000	-	.	transcript_id "STRG.1379.1"; gene_id "STRG.1379";
1A	StringTie	exon	415430516	415430610	1000	-	.	transcript_id "STRG.1379.1"; gene_id "STRG.1379";
1A	StringTie	exon	415430694	415430778	1000	-	.	transcript_id "STRG.1379.1"; gene_id "STRG.1379";
1A	StringTie	exon	415431559	415431645	1000	-	.	transcript_id "STRG.1379.1"; gene_id "STRG.1379";
1A	StringTie	exon	415431786	415431882	1000	-	.	transcript_id "STRG.1379.1"; gene_id "STRG.1379";
1A	StringTie	exon	415431999	415432087	1000	-	.	transcript_id "STRG.1379.1"; gene_id "STRG.1379";
1A	StringTie	exon	415432399	415432488	1000	-	.	transcript_id "STRG.1379.1"; gene_id "STRG.1379";
1A	StringTie	exon	415432579	415432935	1000	-	.	transcript_id "STRG.1379.1"; gene_id "STRG.1379";
1A	StringTie	exon	415433048	415433285	1000	-	.	transcript_id "STRG.1379.1"; gene_id "STRG.1379";
1A	StringTie	exon	415433900	415434270	1000	-	.	transcript_id "STRG.1379.1"; gene_id "STRG.1379";
1A	StringTie	transcript	415495391	415500042	1000	-	.	transcript_id "STRG.1380.1"; gene_id "STRG.1380"
1A	StringTie	exon	415495391	415495777	1000	-	.	transcript_id "STRG.1380.1"; gene_id "STRG.1380";
1A	StringTie	exon	415495863	415496000	1000	-	.	transcript_id "STRG.1380.1"; gene_id "STRG.1380";
1A	StringTie	exon	415496080	415496244	1000	-	.	transcript_id "STRG.1380.1"; gene_id "STRG.1380";
1A	StringTie	exon	415496320	415496439	1000	-	.	transcript_id "STRG.1380.1"; gene_id "STRG.1380";
1A	StringTie	exon	415496624	415496700	1000	-	.	transcript_id "STRG.1380.1"; gene_id "STRG.1380";
1A	StringTie	exon	415496793	415497159	1000	-	.	transcript_id "STRG.1380.1"; gene_id "STRG.1380";
1A	StringTie	exon	415497403	415498708	1000	-	.	transcript_id "STRG.1380.1"; gene_id "STRG.1380";
1A	StringTie	exon	415499890	415500042	1000	-	.	transcript_id "STRG.1380.1"; gene_id "STRG.1380";
1A	StringTie	transcript	415495391	415500042	1000	-	.	transcript_id "STRG.1380.2"; gene_id "STRG.1380"
1A	StringTie	exon	415495391	415495777	1000	-	.	transcript_id "STRG.1380.2"; gene_id "STRG.1380";
1A	StringTie	exon	415495863	415496000	1000	-	.	transcript_id "STRG.1380.2"; gene_id "STRG.1380";
1A	StringTie	exon	415496080	415496244	1000	-	.	transcript_id "STRG.1380.2"; gene_id "STRG.1380";
1A	StringTie	exon	415496320	415496439	1000	-	.	transcript_id "STRG.1380.2"; gene_id "STRG.1380";
1A	StringTie	exon	415496624	415496700	1000	-	.	transcript_id "STRG.1380.2"; gene_id "STRG.1380";
1A	StringTie	exon	415496793	415497159	1000	-	.	transcript_id "STRG.1380.2"; gene_id "STRG.1380";
1A	StringTie	exon	415497403	415498708	1000	-	.	transcript_id "STRG.1380.2"; gene_id "STRG.1380";
1A	StringTie	exon	415499859	415500042	1000	-	.	transcript_id "STRG.1380.2"; gene_id "STRG.1380";
1A	StringTie	transcript	418238221	418254960	1000	+	.	transcript_id "STRG.1386.1"; gene_id "STRG.1386"
1A	StringTie	exon	418238221	418238377	1000	+	.	transcript_id "STRG.1386.1"; gene_id "STRG.1386";
1A	StringTie	exon	418238673	418241551	1000	+	.	transcript_id "STRG.1386.1"; gene_id "STRG.1386";
1A	StringTie	exon	418241687	418241926	1000	+	.	transcript_id "STRG.1386.1"; gene_id "STRG.1386";
1A	StringTie	exon	418242709	418242838	1000	+	.	transcript_id "STRG.1386.1"; gene_id "STRG.1386";
1A	StringTie	exon	418245322	418245474	1000	+	.	transcript_id "STRG.1386.1"; gene_id "STRG.1386";
1A	StringTie	exon	418245568	418245809	1000	+	.	transcript_id "STRG.1386.1"; gene_id "STRG.1386";
1A	StringTie	exon	418245896	418245962	1000	+	.	transcript_id "STRG.1386.1"; gene_id "STRG.1386";
1A	StringTie	exon	418246693	418246899	1000	+	.	transcript_id "STRG.1386.1"; gene_id "STRG.1386";
1A	StringTie	exon	418247049	418247272	1000	+	.	transcript_id "STRG.1386.1"; gene_id "STRG.1386";
1A	StringTie	exon	418247777	418247855	1000	+	.	transcript_id "STRG.1386.1"; gene_id "STRG.1386";
1A	StringTie	exon	418247933	418248070	1000	+	.	transcript_id "STRG.1386.1"; gene_id "STRG.1386";
1A	StringTie	exon	418253918	418254960	1000	+	.	transcript_id "STRG.1386.1"; gene_id "STRG.1386";
1A	StringTie	transcript	419156942	419166996	1000	-	.	transcript_id "STRG.1385.1"; gene_id "STRG.1385"
1A	StringTie	exon	419156942	419157776	1000	-	.	transcript_id "STRG.1385.1"; gene_id "STRG.1385";
1A	StringTie	exon	419165679	419165838	1000	-	.	transcript_id "STRG.1385.1"; gene_id "STRG.1385";
1A	StringTie	exon	419166287	419166423	1000	-	.	transcript_id "STRG.1385.1"; gene_id "STRG.1385";
1A	StringTie	exon	419166543	419166996	1000	-	.	transcript_id "STRG.1385.1"; gene_id "STRG.1385";
1A	StringTie	transcript	419524420	419531055	1000	-	.	transcript_id "STRG.1381.1"; gene_id "STRG.1381"
1A	StringTie	exon	419524420	419525929	1000	-	.	transcript_id "STRG.1381.1"; gene_id "STRG.1381";
1A	StringTie	exon	419526022	419526588	1000	-	.	transcript_id "STRG.1381.1"; gene_id "STRG.1381";
1A	StringTie	exon	419530631	419531055	1000	-	.	transcript_id "STRG.1381.1"; gene_id "STRG.1381";
1A	StringTie	transcript	419531849	419543937	1000	-	.	transcript_id "STRG.1383.1"; gene_id "STRG.1383"
1A	StringTie	exon	419531849	419532204	1000	-	.	transcript_id "STRG.1383.1"; gene_id "STRG.1383";
1A	StringTie	exon	419533181	419533400	1000	-	.	transcript_id "STRG.1383.1"; gene_id "STRG.1383";
1A	StringTie	exon	419533503	419533648	1000	-	.	transcript_id "STRG.1383.1"; gene_id "STRG.1383";
1A	StringTie	exon	419533908	419534003	1000	-	.	transcript_id "STRG.1383.1"; gene_id "STRG.1383";
1A	StringTie	exon	419543293	419543505	1000	-	.	transcript_id "STRG.1383.1"; gene_id "STRG.1383";
1A	StringTie	exon	419543594	419543937	1000	-	.	transcript_id "STRG.1383.1"; gene_id "STRG.1383";
1A	StringTie	transcript	419542085	419543937	1000	-	.	transcript_id "STRG.1383.2"; gene_id "STRG.1383"
1A	StringTie	exon	419542085	419542531	1000	-	.	transcript_id "STRG.1383.2"; gene_id "STRG.1383";
1A	StringTie	exon	419543293	419543505	1000	-	.	transcript_id "STRG.1383.2"; gene_id "STRG.1383";
1A	StringTie	exon	419543594	419543937	1000	-	.	transcript_id "STRG.1383.2"; gene_id "STRG.1383";
1A	StringTie	transcript	419542085	419543937	1000	-	.	transcript_id "STRG.1383.3"; gene_id "STRG.1383"
1A	StringTie	exon	419542085	419542531	1000	-	.	transcript_id "STRG.1383.3"; gene_id "STRG.1383";
1A	StringTie	exon	419542642	419543505	1000	-	.	transcript_id "STRG.1383.3"; gene_id "STRG.1383";
1A	StringTie	exon	419543594	419543937	1000	-	.	transcript_id "STRG.1383.3"; gene_id "STRG.1383";
1A	StringTie	transcript	419542085	419543937	1000	-	.	transcript_id "STRG.1383.4"; gene_id "STRG.1383"
1A	StringTie	exon	419542085	419542531	1000	-	.	transcript_id "STRG.1383.4"; gene_id "STRG.1383";
1A	StringTie	exon	419542642	419542849	1000	-	.	transcript_id "STRG.1383.4"; gene_id "STRG.1383";
1A	StringTie	exon	419543293	419543505	1000	-	.	transcript_id "STRG.1383.4"; gene_id "STRG.1383";
1A	StringTie	exon	419543594	419543937	1000	-	.	transcript_id "STRG.1383.4"; gene_id "STRG.1383";
1A	StringTie	transcript	419542085	419543937	1000	-	.	transcript_id "STRG.1383.5"; gene_id "STRG.1383"
1A	StringTie	exon	419542085	419543505	1000	-	.	transcript_id "STRG.1383.5"; gene_id "STRG.1383";
1A	StringTie	exon	419543594	419543937	1000	-	.	transcript_id "STRG.1383.5"; gene_id "STRG.1383";
1A	StringTie	transcript	420183517	420189523	1000	+	.	transcript_id "STRG.1382.1"; gene_id "STRG.1382"
1A	StringTie	exon	420183517	420184022	1000	+	.	transcript_id "STRG.1382.1"; gene_id "STRG.1382";
1A	StringTie	exon	420186342	420186451	1000	+	.	transcript_id "STRG.1382.1"; gene_id "STRG.1382";
1A	StringTie	exon	420186577	420186948	1000	+	.	transcript_id "STRG.1382.1"; gene_id "STRG.1382";
1A	StringTie	exon	420187889	420188630	1000	+	.	transcript_id "STRG.1382.1"; gene_id "STRG.1382";
1A	StringTie	exon	420189117	420189523	1000	+	.	transcript_id "STRG.1382.1"; gene_id "STRG.1382";
1A	StringTie	transcript	420190554	420196570	1000	-	.	transcript_id "STRG.1384.1"; gene_id "STRG.1384"
1A	StringTie	exon	420190554	420191001	1000	-	.	transcript_id "STRG.1384.1"; gene_id "STRG.1384";
1A	StringTie	exon	420191089	420191232	1000	-	.	transcript_id "STRG.1384.1"; gene_id "STRG.1384";
1A	StringTie	exon	420191314	420191650	1000	-	.	transcript_id "STRG.1384.1"; gene_id "STRG.1384";
1A	StringTie	exon	420192263	420192445	1000	-	.	transcript_id "STRG.1384.1"; gene_id "STRG.1384";
1A	StringTie	exon	420192869	420192951	1000	-	.	transcript_id "STRG.1384.1"; gene_id "STRG.1384";
1A	StringTie	exon	420193062	420193187	1000	-	.	transcript_id "STRG.1384.1"; gene_id "STRG.1384";
1A	StringTie	exon	420193299	420193350	1000	-	.	transcript_id "STRG.1384.1"; gene_id "STRG.1384";
1A	StringTie	exon	420194593	420194675	1000	-	.	transcript_id "STRG.1384.1"; gene_id "STRG.1384";
1A	StringTie	exon	420196084	420196570	1000	-	.	transcript_id "STRG.1384.1"; gene_id "STRG.1384";
1A	StringTie	transcript	420199645	420207055	1000	-	.	transcript_id "STRG.1389.1"; gene_id "STRG.1389"
1A	StringTie	exon	420199645	420200387	1000	-	.	transcript_id "STRG.1389.1"; gene_id "STRG.1389";
1A	StringTie	exon	420200493	420200589	1000	-	.	transcript_id "STRG.1389.1"; gene_id "STRG.1389";
1A	StringTie	exon	420200952	420201065	1000	-	.	transcript_id "STRG.1389.1"; gene_id "STRG.1389";
1A	StringTie	exon	420201143	420201307	1000	-	.	transcript_id "STRG.1389.1"; gene_id "STRG.1389";
1A	StringTie	exon	420201932	420202069	1000	-	.	transcript_id "STRG.1389.1"; gene_id "STRG.1389";
1A	StringTie	exon	420202144	420202220	1000	-	.	transcript_id "STRG.1389.1"; gene_id "STRG.1389";
1A	StringTie	exon	420202311	420202422	1000	-	.	transcript_id "STRG.1389.1"; gene_id "STRG.1389";
1A	StringTie	exon	420202503	420202590	1000	-	.	transcript_id "STRG.1389.1"; gene_id "STRG.1389";
1A	StringTie	exon	420202672	420202733	1000	-	.	transcript_id "STRG.1389.1"; gene_id "STRG.1389";
1A	StringTie	exon	420202842	420202976	1000	-	.	transcript_id "STRG.1389.1"; gene_id "STRG.1389";
1A	StringTie	exon	420203052	420203222	1000	-	.	transcript_id "STRG.1389.1"; gene_id "STRG.1389";
1A	StringTie	exon	420203368	420203424	1000	-	.	transcript_id "STRG.1389.1"; gene_id "STRG.1389";
1A	StringTie	exon	420204239	420204287	1000	-	.	transcript_id "STRG.1389.1"; gene_id "STRG.1389";
1A	StringTie	exon	420204369	420204514	1000	-	.	transcript_id "STRG.1389.1"; gene_id "STRG.1389";
1A	StringTie	exon	420205331	420205378	1000	-	.	transcript_id "STRG.1389.1"; gene_id "STRG.1389";
1A	StringTie	exon	420206774	420207055	1000	-	.	transcript_id "STRG.1389.1"; gene_id "STRG.1389";
1A	StringTie	transcript	420207436	420210539	1000	-	.	transcript_id "STRG.1387.1"; gene_id "STRG.1387"
1A	StringTie	exon	420207436	420208219	1000	-	.	transcript_id "STRG.1387.1"; gene_id "STRG.1387";
1A	StringTie	exon	420208326	420208389	1000	-	.	transcript_id "STRG.1387.1"; gene_id "STRG.1387";
1A	StringTie	exon	420208839	420209104	1000	-	.	transcript_id "STRG.1387.1"; gene_id "STRG.1387";
1A	StringTie	exon	420209205	420209297	1000	-	.	transcript_id "STRG.1387.1"; gene_id "STRG.1387";
1A	StringTie	exon	420209495	420209638	1000	-	.	transcript_id "STRG.1387.1"; gene_id "STRG.1387";
1A	StringTie	exon	420210133	420210539	1000	-	.	transcript_id "STRG.1387.1"; gene_id "STRG.1387";
1A	StringTie	transcript	420207436	420210539	1000	-	.	transcript_id "STRG.1387.2"; gene_id "STRG.1387"
1A	StringTie	exon	420207436	420209638	1000	-	.	transcript_id "STRG.1387.2"; gene_id "STRG.1387";
1A	StringTie	exon	420210133	420210539	1000	-	.	transcript_id "STRG.1387.2"; gene_id "STRG.1387";
1A	StringTie	transcript	421092755	421095917	1000	-	.	transcript_id "STRG.1388.1"; gene_id "STRG.1388"
1A	StringTie	exon	421092755	421093768	1000	-	.	transcript_id "STRG.1388.1"; gene_id "STRG.1388";
1A	StringTie	exon	421094409	421094660	1000	-	.	transcript_id "STRG.1388.1"; gene_id "STRG.1388";
1A	StringTie	exon	421095484	421095633	1000	-	.	transcript_id "STRG.1388.1"; gene_id "STRG.1388";
1A	StringTie	exon	421095725	421095917	1000	-	.	transcript_id "STRG.1388.1"; gene_id "STRG.1388";
1A	StringTie	transcript	421092755	421095917	1000	-	.	transcript_id "STRG.1388.2"; gene_id "STRG.1388"
1A	StringTie	exon	421092755	421094660	1000	-	.	transcript_id "STRG.1388.2"; gene_id "STRG.1388";
1A	StringTie	exon	421095484	421095917	1000	-	.	transcript_id "STRG.1388.2"; gene_id "STRG.1388";
1A	StringTie	transcript	421092755	421095917	1000	-	.	transcript_id "STRG.1388.3"; gene_id "STRG.1388"
1A	StringTie	exon	421092755	421094660	1000	-	.	transcript_id "STRG.1388.3"; gene_id "STRG.1388";
1A	StringTie	exon	421095484	421095633	1000	-	.	transcript_id "STRG.1388.3"; gene_id "STRG.1388";
1A	StringTie	exon	421095725	421095917	1000	-	.	transcript_id "STRG.1388.3"; gene_id "STRG.1388";
1A	StringTie	transcript	421092755	421095917	1000	-	.	transcript_id "STRG.1388.4"; gene_id "STRG.1388"
1A	StringTie	exon	421092755	421093768	1000	-	.	transcript_id "STRG.1388.4"; gene_id "STRG.1388";
1A	StringTie	exon	421095484	421095633	1000	-	.	transcript_id "STRG.1388.4"; gene_id "STRG.1388";
1A	StringTie	exon	421095725	421095917	1000	-	.	transcript_id "STRG.1388.4"; gene_id "STRG.1388";
1A	StringTie	transcript	421096208	421099596	1000	+	.	transcript_id "STRG.1390.1"; gene_id "STRG.1390"
1A	StringTie	exon	421096208	421096518	1000	+	.	transcript_id "STRG.1390.1"; gene_id "STRG.1390";
1A	StringTie	exon	421096880	421096953	1000	+	.	transcript_id "STRG.1390.1"; gene_id "STRG.1390";
1A	StringTie	exon	421097058	421097123	1000	+	.	transcript_id "STRG.1390.1"; gene_id "STRG.1390";
1A	StringTie	exon	421097251	421097298	1000	+	.	transcript_id "STRG.1390.1"; gene_id "STRG.1390";
1A	StringTie	exon	421097382	421097449	1000	+	.	transcript_id "STRG.1390.1"; gene_id "STRG.1390";
1A	StringTie	exon	421097672	421097744	1000	+	.	transcript_id "STRG.1390.1"; gene_id "STRG.1390";
1A	StringTie	exon	421097823	421097984	1000	+	.	transcript_id "STRG.1390.1"; gene_id "STRG.1390";
1A	StringTie	exon	421098545	421098739	1000	+	.	transcript_id "STRG.1390.1"; gene_id "STRG.1390";
1A	StringTie	exon	421098894	421098982	1000	+	.	transcript_id "STRG.1390.1"; gene_id "STRG.1390";
1A	StringTie	exon	421099074	421099596	1000	+	.	transcript_id "STRG.1390.1"; gene_id "STRG.1390";
1A	StringTie	transcript	421207847	421216243	1000	-	.	transcript_id "STRG.1391.1"; gene_id "STRG.1391"
1A	StringTie	exon	421207847	421209019	1000	-	.	transcript_id "STRG.1391.1"; gene_id "STRG.1391";
1A	StringTie	exon	421210176	421210567	1000	-	.	transcript_id "STRG.1391.1"; gene_id "STRG.1391";
1A	StringTie	exon	421213197	421213386	1000	-	.	transcript_id "STRG.1391.1"; gene_id "STRG.1391";
1A	StringTie	exon	421213614	421213807	1000	-	.	transcript_id "STRG.1391.1"; gene_id "STRG.1391";
1A	StringTie	exon	421215801	421216243	1000	-	.	transcript_id "STRG.1391.1"; gene_id "STRG.1391";
1A	StringTie	transcript	421666849	421670128	1000	+	.	transcript_id "STRG.1392.1"; gene_id "STRG.1392"
1A	StringTie	exon	421666849	421667922	1000	+	.	transcript_id "STRG.1392.1"; gene_id "STRG.1392";
1A	StringTie	exon	421669130	421669231	1000	+	.	transcript_id "STRG.1392.1"; gene_id "STRG.1392";
1A	StringTie	exon	421669330	421670128	1000	+	.	transcript_id "STRG.1392.1"; gene_id "STRG.1392";
1A	StringTie	transcript	422597722	422600793	1000	-	.	transcript_id "STRG.1393.1"; gene_id "STRG.1393"
1A	StringTie	exon	422597722	422598533	1000	-	.	transcript_id "STRG.1393.1"; gene_id "STRG.1393";
1A	StringTie	exon	422598626	422598793	1000	-	.	transcript_id "STRG.1393.1"; gene_id "STRG.1393";
1A	StringTie	exon	422598883	422599059	1000	-	.	transcript_id "STRG.1393.1"; gene_id "STRG.1393";
1A	StringTie	exon	422599792	422599873	1000	-	.	transcript_id "STRG.1393.1"; gene_id "STRG.1393";
1A	StringTie	exon	422600280	422600457	1000	-	.	transcript_id "STRG.1393.1"; gene_id "STRG.1393";
1A	StringTie	exon	422600573	422600793	1000	-	.	transcript_id "STRG.1393.1"; gene_id "STRG.1393";
1A	StringTie	transcript	422687062	422697700	1000	+	.	transcript_id "STRG.1395.1"; gene_id "STRG.1395"
1A	StringTie	exon	422687062	422687399	1000	+	.	transcript_id "STRG.1395.1"; gene_id "STRG.1395";
1A	StringTie	exon	422689489	422689561	1000	+	.	transcript_id "STRG.1395.1"; gene_id "STRG.1395";
1A	StringTie	exon	422689652	422689785	1000	+	.	transcript_id "STRG.1395.1"; gene_id "STRG.1395";
1A	StringTie	exon	422689885	422690208	1000	+	.	transcript_id "STRG.1395.1"; gene_id "STRG.1395";
1A	StringTie	exon	422690296	422691575	1000	+	.	transcript_id "STRG.1395.1"; gene_id "STRG.1395";
1A	StringTie	exon	422691868	422692217	1000	+	.	transcript_id "STRG.1395.1"; gene_id "STRG.1395";
1A	StringTie	exon	422692287	422693731	1000	+	.	transcript_id "STRG.1395.1"; gene_id "STRG.1395";
1A	StringTie	exon	422693819	422693979	1000	+	.	transcript_id "STRG.1395.1"; gene_id "STRG.1395";
1A	StringTie	exon	422694269	422694429	1000	+	.	transcript_id "STRG.1395.1"; gene_id "STRG.1395";
1A	StringTie	exon	422694903	422695054	1000	+	.	transcript_id "STRG.1395.1"; gene_id "STRG.1395";
1A	StringTie	exon	422695972	422696503	1000	+	.	transcript_id "STRG.1395.1"; gene_id "STRG.1395";
1A	StringTie	exon	422696651	422696784	1000	+	.	transcript_id "STRG.1395.1"; gene_id "STRG.1395";
1A	StringTie	exon	422697229	422697700	1000	+	.	transcript_id "STRG.1395.1"; gene_id "STRG.1395";
1A	StringTie	transcript	422687062	422697700	1000	+	.	transcript_id "STRG.1395.2"; gene_id "STRG.1395"
1A	StringTie	exon	422687062	422687399	1000	+	.	transcript_id "STRG.1395.2"; gene_id "STRG.1395";
1A	StringTie	exon	422689489	422689561	1000	+	.	transcript_id "STRG.1395.2"; gene_id "STRG.1395";
1A	StringTie	exon	422689652	422689785	1000	+	.	transcript_id "STRG.1395.2"; gene_id "STRG.1395";
1A	StringTie	exon	422689885	422690208	1000	+	.	transcript_id "STRG.1395.2"; gene_id "STRG.1395";
1A	StringTie	exon	422690296	422691575	1000	+	.	transcript_id "STRG.1395.2"; gene_id "STRG.1395";
1A	StringTie	exon	422691868	422692217	1000	+	.	transcript_id "STRG.1395.2"; gene_id "STRG.1395";
1A	StringTie	exon	422692287	422693731	1000	+	.	transcript_id "STRG.1395.2"; gene_id "STRG.1395";
1A	StringTie	exon	422693819	422693979	1000	+	.	transcript_id "STRG.1395.2"; gene_id "STRG.1395";
1A	StringTie	exon	422694269	422694429	1000	+	.	transcript_id "STRG.1395.2"; gene_id "STRG.1395";
1A	StringTie	exon	422694930	422695054	1000	+	.	transcript_id "STRG.1395.2"; gene_id "STRG.1395";
1A	StringTie	exon	422695972	422696503	1000	+	.	transcript_id "STRG.1395.2"; gene_id "STRG.1395";
1A	StringTie	exon	422696651	422696784	1000	+	.	transcript_id "STRG.1395.2"; gene_id "STRG.1395";
1A	StringTie	exon	422697229	422697700	1000	+	.	transcript_id "STRG.1395.2"; gene_id "STRG.1395";
1A	StringTie	transcript	423372109	423375207	1000	-	.	transcript_id "STRG.1394.7"; gene_id "STRG.1394"
1A	StringTie	exon	423372109	423372483	1000	-	.	transcript_id "STRG.1394.7"; gene_id "STRG.1394";
1A	StringTie	exon	423372572	423373755	1000	-	.	transcript_id "STRG.1394.7"; gene_id "STRG.1394";
1A	StringTie	exon	423374785	423375207	1000	-	.	transcript_id "STRG.1394.7"; gene_id "STRG.1394";
1A	StringTie	transcript	423372109	423378459	1000	-	.	transcript_id "STRG.1394.1"; gene_id "STRG.1394"
1A	StringTie	exon	423372109	423372483	1000	-	.	transcript_id "STRG.1394.1"; gene_id "STRG.1394";
1A	StringTie	exon	423372572	423373755	1000	-	.	transcript_id "STRG.1394.1"; gene_id "STRG.1394";
1A	StringTie	exon	423374785	423374854	1000	-	.	transcript_id "STRG.1394.1"; gene_id "STRG.1394";
1A	StringTie	exon	423374944	423376379	1000	-	.	transcript_id "STRG.1394.1"; gene_id "STRG.1394";
1A	StringTie	exon	423376544	423377731	1000	-	.	transcript_id "STRG.1394.1"; gene_id "STRG.1394";
1A	StringTie	exon	423377888	423378459	1000	-	.	transcript_id "STRG.1394.1"; gene_id "STRG.1394";
1A	StringTie	transcript	423372109	423378459	1000	-	.	transcript_id "STRG.1394.2"; gene_id "STRG.1394"
1A	StringTie	exon	423372109	423372483	1000	-	.	transcript_id "STRG.1394.2"; gene_id "STRG.1394";
1A	StringTie	exon	423372572	423372651	1000	-	.	transcript_id "STRG.1394.2"; gene_id "STRG.1394";
1A	StringTie	exon	423372958	423373066	1000	-	.	transcript_id "STRG.1394.2"; gene_id "STRG.1394";
1A	StringTie	exon	423373650	423373755	1000	-	.	transcript_id "STRG.1394.2"; gene_id "STRG.1394";
1A	StringTie	exon	423374785	423374854	1000	-	.	transcript_id "STRG.1394.2"; gene_id "STRG.1394";
1A	StringTie	exon	423374944	423375207	1000	-	.	transcript_id "STRG.1394.2"; gene_id "STRG.1394";
1A	StringTie	exon	423375428	423376379	1000	-	.	transcript_id "STRG.1394.2"; gene_id "STRG.1394";
1A	StringTie	exon	423376544	423376659	1000	-	.	transcript_id "STRG.1394.2"; gene_id "STRG.1394";
1A	StringTie	exon	423377613	423377731	1000	-	.	transcript_id "STRG.1394.2"; gene_id "STRG.1394";
1A	StringTie	exon	423377888	423378459	1000	-	.	transcript_id "STRG.1394.2"; gene_id "STRG.1394";
1A	StringTie	transcript	423372109	423378459	1000	-	.	transcript_id "STRG.1394.3"; gene_id "STRG.1394"
1A	StringTie	exon	423372109	423372483	1000	-	.	transcript_id "STRG.1394.3"; gene_id "STRG.1394";
1A	StringTie	exon	423372572	423373755	1000	-	.	transcript_id "STRG.1394.3"; gene_id "STRG.1394";
1A	StringTie	exon	423374785	423374854	1000	-	.	transcript_id "STRG.1394.3"; gene_id "STRG.1394";
1A	StringTie	exon	423374944	423375207	1000	-	.	transcript_id "STRG.1394.3"; gene_id "STRG.1394";
1A	StringTie	exon	423375428	423376379	1000	-	.	transcript_id "STRG.1394.3"; gene_id "STRG.1394";
1A	StringTie	exon	423376544	423376666	1000	-	.	transcript_id "STRG.1394.3"; gene_id "STRG.1394";
1A	StringTie	exon	423377613	423377731	1000	-	.	transcript_id "STRG.1394.3"; gene_id "STRG.1394";
1A	StringTie	exon	423377888	423378459	1000	-	.	transcript_id "STRG.1394.3"; gene_id "STRG.1394";
1A	StringTie	transcript	423372109	423378459	1000	-	.	transcript_id "STRG.1394.4"; gene_id "STRG.1394"
1A	StringTie	exon	423372109	423372483	1000	-	.	transcript_id "STRG.1394.4"; gene_id "STRG.1394";
1A	StringTie	exon	423372572	423373755	1000	-	.	transcript_id "STRG.1394.4"; gene_id "STRG.1394";
1A	StringTie	exon	423374785	423374854	1000	-	.	transcript_id "STRG.1394.4"; gene_id "STRG.1394";
1A	StringTie	exon	423374944	423375207	1000	-	.	transcript_id "STRG.1394.4"; gene_id "STRG.1394";
1A	StringTie	exon	423375428	423375539	1000	-	.	transcript_id "STRG.1394.4"; gene_id "STRG.1394";
1A	StringTie	exon	423375646	423375717	1000	-	.	transcript_id "STRG.1394.4"; gene_id "STRG.1394";
1A	StringTie	exon	423376329	423376379	1000	-	.	transcript_id "STRG.1394.4"; gene_id "STRG.1394";
1A	StringTie	exon	423376544	423377731	1000	-	.	transcript_id "STRG.1394.4"; gene_id "STRG.1394";
1A	StringTie	exon	423377888	423378459	1000	-	.	transcript_id "STRG.1394.4"; gene_id "STRG.1394";
1A	StringTie	transcript	423372109	423378459	1000	-	.	transcript_id "STRG.1394.5"; gene_id "STRG.1394"
1A	StringTie	exon	423372109	423372483	1000	-	.	transcript_id "STRG.1394.5"; gene_id "STRG.1394";
1A	StringTie	exon	423372572	423372651	1000	-	.	transcript_id "STRG.1394.5"; gene_id "STRG.1394";
1A	StringTie	exon	423372958	423373066	1000	-	.	transcript_id "STRG.1394.5"; gene_id "STRG.1394";
1A	StringTie	exon	423373650	423373755	1000	-	.	transcript_id "STRG.1394.5"; gene_id "STRG.1394";
1A	StringTie	exon	423374785	423374854	1000	-	.	transcript_id "STRG.1394.5"; gene_id "STRG.1394";
1A	StringTie	exon	423374944	423375207	1000	-	.	transcript_id "STRG.1394.5"; gene_id "STRG.1394";
1A	StringTie	exon	423375428	423375539	1000	-	.	transcript_id "STRG.1394.5"; gene_id "STRG.1394";
1A	StringTie	exon	423375646	423375717	1000	-	.	transcript_id "STRG.1394.5"; gene_id "STRG.1394";
1A	StringTie	exon	423376329	423376379	1000	-	.	transcript_id "STRG.1394.5"; gene_id "STRG.1394";
1A	StringTie	exon	423376544	423377731	1000	-	.	transcript_id "STRG.1394.5"; gene_id "STRG.1394";
1A	StringTie	exon	423377888	423378459	1000	-	.	transcript_id "STRG.1394.5"; gene_id "STRG.1394";
1A	StringTie	transcript	423372109	423378459	1000	-	.	transcript_id "STRG.1394.6"; gene_id "STRG.1394"
1A	StringTie	exon	423372109	423373755	1000	-	.	transcript_id "STRG.1394.6"; gene_id "STRG.1394";
1A	StringTie	exon	423374785	423374854	1000	-	.	transcript_id "STRG.1394.6"; gene_id "STRG.1394";
1A	StringTie	exon	423374944	423375207	1000	-	.	transcript_id "STRG.1394.6"; gene_id "STRG.1394";
1A	StringTie	exon	423375428	423376379	1000	-	.	transcript_id "STRG.1394.6"; gene_id "STRG.1394";
1A	StringTie	exon	423376544	423377731	1000	-	.	transcript_id "STRG.1394.6"; gene_id "STRG.1394";
1A	StringTie	exon	423377888	423378459	1000	-	.	transcript_id "STRG.1394.6"; gene_id "STRG.1394";
1A	StringTie	transcript	425037573	425038884	1000	+	.	transcript_id "STRG.1397.1"; gene_id "STRG.1397"
1A	StringTie	exon	425037573	425037936	1000	+	.	transcript_id "STRG.1397.1"; gene_id "STRG.1397";
1A	StringTie	exon	425038030	425038884	1000	+	.	transcript_id "STRG.1397.1"; gene_id "STRG.1397";
1A	StringTie	transcript	426154378	426159080	1000	+	.	transcript_id "STRG.1396.1"; gene_id "STRG.1396"
1A	StringTie	exon	426154378	426155559	1000	+	.	transcript_id "STRG.1396.1"; gene_id "STRG.1396";
1A	StringTie	exon	426155651	426159080	1000	+	.	transcript_id "STRG.1396.1"; gene_id "STRG.1396";
1A	StringTie	transcript	426587221	426592675	1000	+	.	transcript_id "STRG.1398.1"; gene_id "STRG.1398"
1A	StringTie	exon	426587221	426589296	1000	+	.	transcript_id "STRG.1398.1"; gene_id "STRG.1398";
1A	StringTie	exon	426589664	426589702	1000	+	.	transcript_id "STRG.1398.1"; gene_id "STRG.1398";
1A	StringTie	exon	426589916	426591754	1000	+	.	transcript_id "STRG.1398.1"; gene_id "STRG.1398";
1A	StringTie	exon	426591839	426591932	1000	+	.	transcript_id "STRG.1398.1"; gene_id "STRG.1398";
1A	StringTie	exon	426592321	426592675	1000	+	.	transcript_id "STRG.1398.1"; gene_id "STRG.1398";
1A	StringTie	transcript	426593449	426604893	1000	-	.	transcript_id "STRG.1399.1"; gene_id "STRG.1399"
1A	StringTie	exon	426593449	426593870	1000	-	.	transcript_id "STRG.1399.1"; gene_id "STRG.1399";
1A	StringTie	exon	426599168	426599329	1000	-	.	transcript_id "STRG.1399.1"; gene_id "STRG.1399";
1A	StringTie	exon	426600182	426601049	1000	-	.	transcript_id "STRG.1399.1"; gene_id "STRG.1399";
1A	StringTie	exon	426604538	426604893	1000	-	.	transcript_id "STRG.1399.1"; gene_id "STRG.1399";
1A	StringTie	transcript	426605272	426609078	1000	-	.	transcript_id "STRG.1400.1"; gene_id "STRG.1400"
1A	StringTie	exon	426605272	426606124	1000	-	.	transcript_id "STRG.1400.1"; gene_id "STRG.1400";
1A	StringTie	exon	426608253	426608472	1000	-	.	transcript_id "STRG.1400.1"; gene_id "STRG.1400";
1A	StringTie	exon	426608575	426608720	1000	-	.	transcript_id "STRG.1400.1"; gene_id "STRG.1400";
1A	StringTie	exon	426608980	426609078	1000	-	.	transcript_id "STRG.1400.1"; gene_id "STRG.1400";
1A	StringTie	transcript	427062846	427083648	1000	+	.	transcript_id "STRG.1402.1"; gene_id "STRG.1402"
1A	StringTie	exon	427062846	427063001	1000	+	.	transcript_id "STRG.1402.1"; gene_id "STRG.1402";
1A	StringTie	exon	427063096	427063360	1000	+	.	transcript_id "STRG.1402.1"; gene_id "STRG.1402";
1A	StringTie	exon	427065755	427065823	1000	+	.	transcript_id "STRG.1402.1"; gene_id "STRG.1402";
1A	StringTie	exon	427065921	427066058	1000	+	.	transcript_id "STRG.1402.1"; gene_id "STRG.1402";
1A	StringTie	exon	427066139	427066256	1000	+	.	transcript_id "STRG.1402.1"; gene_id "STRG.1402";
1A	StringTie	exon	427066914	427066996	1000	+	.	transcript_id "STRG.1402.1"; gene_id "STRG.1402";
1A	StringTie	exon	427068891	427068986	1000	+	.	transcript_id "STRG.1402.1"; gene_id "STRG.1402";
1A	StringTie	exon	427069903	427070071	1000	+	.	transcript_id "STRG.1402.1"; gene_id "STRG.1402";
1A	StringTie	exon	427070155	427070297	1000	+	.	transcript_id "STRG.1402.1"; gene_id "STRG.1402";
1A	StringTie	exon	427070415	427070501	1000	+	.	transcript_id "STRG.1402.1"; gene_id "STRG.1402";
1A	StringTie	exon	427070599	427070784	1000	+	.	transcript_id "STRG.1402.1"; gene_id "STRG.1402";
1A	StringTie	exon	427071243	427071410	1000	+	.	transcript_id "STRG.1402.1"; gene_id "STRG.1402";
1A	StringTie	exon	427073420	427073540	1000	+	.	transcript_id "STRG.1402.1"; gene_id "STRG.1402";
1A	StringTie	exon	427073832	427073901	1000	+	.	transcript_id "STRG.1402.1"; gene_id "STRG.1402";
1A	StringTie	exon	427074138	427074225	1000	+	.	transcript_id "STRG.1402.1"; gene_id "STRG.1402";
1A	StringTie	exon	427074341	427074461	1000	+	.	transcript_id "STRG.1402.1"; gene_id "STRG.1402";
1A	StringTie	exon	427078676	427078869	1000	+	.	transcript_id "STRG.1402.1"; gene_id "STRG.1402";
1A	StringTie	exon	427081551	427081659	1000	+	.	transcript_id "STRG.1402.1"; gene_id "STRG.1402";
1A	StringTie	exon	427081759	427081914	1000	+	.	transcript_id "STRG.1402.1"; gene_id "STRG.1402";
1A	StringTie	exon	427082195	427082297	1000	+	.	transcript_id "STRG.1402.1"; gene_id "STRG.1402";
1A	StringTie	exon	427082418	427082591	1000	+	.	transcript_id "STRG.1402.1"; gene_id "STRG.1402";
1A	StringTie	exon	427082923	427083068	1000	+	.	transcript_id "STRG.1402.1"; gene_id "STRG.1402";
1A	StringTie	exon	427083183	427083648	1000	+	.	transcript_id "STRG.1402.1"; gene_id "STRG.1402";
1A	StringTie	transcript	427062846	427083648	1000	+	.	transcript_id "STRG.1402.2"; gene_id "STRG.1402"
1A	StringTie	exon	427062846	427063001	1000	+	.	transcript_id "STRG.1402.2"; gene_id "STRG.1402";
1A	StringTie	exon	427063096	427063360	1000	+	.	transcript_id "STRG.1402.2"; gene_id "STRG.1402";
1A	StringTie	exon	427065755	427065823	1000	+	.	transcript_id "STRG.1402.2"; gene_id "STRG.1402";
1A	StringTie	exon	427065921	427066058	1000	+	.	transcript_id "STRG.1402.2"; gene_id "STRG.1402";
1A	StringTie	exon	427066139	427066256	1000	+	.	transcript_id "STRG.1402.2"; gene_id "STRG.1402";
1A	StringTie	exon	427066914	427066996	1000	+	.	transcript_id "STRG.1402.2"; gene_id "STRG.1402";
1A	StringTie	exon	427068891	427068986	1000	+	.	transcript_id "STRG.1402.2"; gene_id "STRG.1402";
1A	StringTie	exon	427069903	427070071	1000	+	.	transcript_id "STRG.1402.2"; gene_id "STRG.1402";
1A	StringTie	exon	427070155	427070297	1000	+	.	transcript_id "STRG.1402.2"; gene_id "STRG.1402";
1A	StringTie	exon	427070415	427070501	1000	+	.	transcript_id "STRG.1402.2"; gene_id "STRG.1402";
1A	StringTie	exon	427070599	427070784	1000	+	.	transcript_id "STRG.1402.2"; gene_id "STRG.1402";
1A	StringTie	exon	427071243	427071410	1000	+	.	transcript_id "STRG.1402.2"; gene_id "STRG.1402";
1A	StringTie	exon	427073420	427073540	1000	+	.	transcript_id "STRG.1402.2"; gene_id "STRG.1402";
1A	StringTie	exon	427073832	427073901	1000	+	.	transcript_id "STRG.1402.2"; gene_id "STRG.1402";
1A	StringTie	exon	427074138	427074225	1000	+	.	transcript_id "STRG.1402.2"; gene_id "STRG.1402";
1A	StringTie	exon	427074341	427074461	1000	+	.	transcript_id "STRG.1402.2"; gene_id "STRG.1402";
1A	StringTie	exon	427078676	427078869	1000	+	.	transcript_id "STRG.1402.2"; gene_id "STRG.1402";
1A	StringTie	exon	427081524	427081659	1000	+	.	transcript_id "STRG.1402.2"; gene_id "STRG.1402";
1A	StringTie	exon	427081759	427081914	1000	+	.	transcript_id "STRG.1402.2"; gene_id "STRG.1402";
1A	StringTie	exon	427082195	427082297	1000	+	.	transcript_id "STRG.1402.2"; gene_id "STRG.1402";
1A	StringTie	exon	427082418	427082591	1000	+	.	transcript_id "STRG.1402.2"; gene_id "STRG.1402";
1A	StringTie	exon	427082923	427083068	1000	+	.	transcript_id "STRG.1402.2"; gene_id "STRG.1402";
1A	StringTie	exon	427083183	427083648	1000	+	.	transcript_id "STRG.1402.2"; gene_id "STRG.1402";
1A	StringTie	transcript	427062846	427083648	1000	+	.	transcript_id "STRG.1402.3"; gene_id "STRG.1402"
1A	StringTie	exon	427062846	427063001	1000	+	.	transcript_id "STRG.1402.3"; gene_id "STRG.1402";
1A	StringTie	exon	427063096	427063360	1000	+	.	transcript_id "STRG.1402.3"; gene_id "STRG.1402";
1A	StringTie	exon	427065755	427065823	1000	+	.	transcript_id "STRG.1402.3"; gene_id "STRG.1402";
1A	StringTie	exon	427065921	427066058	1000	+	.	transcript_id "STRG.1402.3"; gene_id "STRG.1402";
1A	StringTie	exon	427066139	427066256	1000	+	.	transcript_id "STRG.1402.3"; gene_id "STRG.1402";
1A	StringTie	exon	427066914	427066996	1000	+	.	transcript_id "STRG.1402.3"; gene_id "STRG.1402";
1A	StringTie	exon	427068891	427068986	1000	+	.	transcript_id "STRG.1402.3"; gene_id "STRG.1402";
1A	StringTie	exon	427069903	427070071	1000	+	.	transcript_id "STRG.1402.3"; gene_id "STRG.1402";
1A	StringTie	exon	427070155	427070297	1000	+	.	transcript_id "STRG.1402.3"; gene_id "STRG.1402";
1A	StringTie	exon	427070415	427070501	1000	+	.	transcript_id "STRG.1402.3"; gene_id "STRG.1402";
1A	StringTie	exon	427070599	427070784	1000	+	.	transcript_id "STRG.1402.3"; gene_id "STRG.1402";
1A	StringTie	exon	427071243	427071410	1000	+	.	transcript_id "STRG.1402.3"; gene_id "STRG.1402";
1A	StringTie	exon	427073420	427073540	1000	+	.	transcript_id "STRG.1402.3"; gene_id "STRG.1402";
1A	StringTie	exon	427073832	427073901	1000	+	.	transcript_id "STRG.1402.3"; gene_id "STRG.1402";
1A	StringTie	exon	427074138	427074225	1000	+	.	transcript_id "STRG.1402.3"; gene_id "STRG.1402";
1A	StringTie	exon	427074341	427074461	1000	+	.	transcript_id "STRG.1402.3"; gene_id "STRG.1402";
1A	StringTie	exon	427081759	427081914	1000	+	.	transcript_id "STRG.1402.3"; gene_id "STRG.1402";
1A	StringTie	exon	427082195	427082297	1000	+	.	transcript_id "STRG.1402.3"; gene_id "STRG.1402";
1A	StringTie	exon	427082418	427082591	1000	+	.	transcript_id "STRG.1402.3"; gene_id "STRG.1402";
1A	StringTie	exon	427082923	427083068	1000	+	.	transcript_id "STRG.1402.3"; gene_id "STRG.1402";
1A	StringTie	exon	427083183	427083648	1000	+	.	transcript_id "STRG.1402.3"; gene_id "STRG.1402";
1A	StringTie	transcript	427395059	427397102	1000	+	.	transcript_id "STRG.1401.1"; gene_id "STRG.1401"
1A	StringTie	exon	427395059	427397102	1000	+	.	transcript_id "STRG.1401.1"; gene_id "STRG.1401";
1A	StringTie	transcript	427395059	427397102	1000	+	.	transcript_id "STRG.1401.2"; gene_id "STRG.1401"
1A	StringTie	exon	427395059	427395187	1000	+	.	transcript_id "STRG.1401.2"; gene_id "STRG.1401";
1A	StringTie	exon	427395347	427397102	1000	+	.	transcript_id "STRG.1401.2"; gene_id "STRG.1401";
1A	StringTie	transcript	427600743	427605981	1000	+	.	transcript_id "STRG.1403.1"; gene_id "STRG.1403"
1A	StringTie	exon	427600743	427601266	1000	+	.	transcript_id "STRG.1403.1"; gene_id "STRG.1403";
1A	StringTie	exon	427601861	427602294	1000	+	.	transcript_id "STRG.1403.1"; gene_id "STRG.1403";
1A	StringTie	exon	427603209	427603361	1000	+	.	transcript_id "STRG.1403.1"; gene_id "STRG.1403";
1A	StringTie	exon	427604140	427604232	1000	+	.	transcript_id "STRG.1403.1"; gene_id "STRG.1403";
1A	StringTie	exon	427605015	427605073	1000	+	.	transcript_id "STRG.1403.1"; gene_id "STRG.1403";
1A	StringTie	exon	427605450	427605543	1000	+	.	transcript_id "STRG.1403.1"; gene_id "STRG.1403";
1A	StringTie	exon	427605640	427605981	1000	+	.	transcript_id "STRG.1403.1"; gene_id "STRG.1403";
1A	StringTie	transcript	427810004	427814555	1000	+	.	transcript_id "STRG.1404.1"; gene_id "STRG.1404"
1A	StringTie	exon	427810004	427813986	1000	+	.	transcript_id "STRG.1404.1"; gene_id "STRG.1404";
1A	StringTie	exon	427814118	427814555	1000	+	.	transcript_id "STRG.1404.1"; gene_id "STRG.1404";
1A	StringTie	transcript	427824773	427828640	1000	-	.	transcript_id "STRG.1405.1"; gene_id "STRG.1405"
1A	StringTie	exon	427824773	427825337	1000	-	.	transcript_id "STRG.1405.1"; gene_id "STRG.1405";
1A	StringTie	exon	427825424	427826446	1000	-	.	transcript_id "STRG.1405.1"; gene_id "STRG.1405";
1A	StringTie	exon	427828320	427828640	1000	-	.	transcript_id "STRG.1405.1"; gene_id "STRG.1405";
1A	StringTie	transcript	428044883	428046974	1000	+	.	transcript_id "STRG.1406.1"; gene_id "STRG.1406"
1A	StringTie	exon	428044883	428046974	1000	+	.	transcript_id "STRG.1406.1"; gene_id "STRG.1406";
1A	StringTie	transcript	428217667	428221758	1000	-	.	transcript_id "STRG.1407.1"; gene_id "STRG.1407"
1A	StringTie	exon	428217667	428218219	1000	-	.	transcript_id "STRG.1407.1"; gene_id "STRG.1407";
1A	StringTie	exon	428218585	428218703	1000	-	.	transcript_id "STRG.1407.1"; gene_id "STRG.1407";
1A	StringTie	exon	428218824	428219070	1000	-	.	transcript_id "STRG.1407.1"; gene_id "STRG.1407";
1A	StringTie	exon	428219156	428219369	1000	-	.	transcript_id "STRG.1407.1"; gene_id "STRG.1407";
1A	StringTie	exon	428219550	428219677	1000	-	.	transcript_id "STRG.1407.1"; gene_id "STRG.1407";
1A	StringTie	exon	428219798	428219914	1000	-	.	transcript_id "STRG.1407.1"; gene_id "STRG.1407";
1A	StringTie	exon	428220349	428221758	1000	-	.	transcript_id "STRG.1407.1"; gene_id "STRG.1407";
1A	StringTie	transcript	428217667	428221758	1000	-	.	transcript_id "STRG.1407.2"; gene_id "STRG.1407"
1A	StringTie	exon	428217667	428218219	1000	-	.	transcript_id "STRG.1407.2"; gene_id "STRG.1407";
1A	StringTie	exon	428218585	428218703	1000	-	.	transcript_id "STRG.1407.2"; gene_id "STRG.1407";
1A	StringTie	exon	428218824	428219070	1000	-	.	transcript_id "STRG.1407.2"; gene_id "STRG.1407";
1A	StringTie	exon	428219156	428219369	1000	-	.	transcript_id "STRG.1407.2"; gene_id "STRG.1407";
1A	StringTie	exon	428220349	428221758	1000	-	.	transcript_id "STRG.1407.2"; gene_id "STRG.1407";
1A	StringTie	transcript	428217667	428221758	1000	-	.	transcript_id "STRG.1407.3"; gene_id "STRG.1407"
1A	StringTie	exon	428217667	428218219	1000	-	.	transcript_id "STRG.1407.3"; gene_id "STRG.1407";
1A	StringTie	exon	428220349	428221758	1000	-	.	transcript_id "STRG.1407.3"; gene_id "STRG.1407";
1A	StringTie	transcript	428225868	428227512	1000	-	.	transcript_id "STRG.1408.1"; gene_id "STRG.1408"
1A	StringTie	exon	428225868	428226751	1000	-	.	transcript_id "STRG.1408.1"; gene_id "STRG.1408";
1A	StringTie	exon	428226851	428227254	1000	-	.	transcript_id "STRG.1408.1"; gene_id "STRG.1408";
1A	StringTie	exon	428227390	428227512	1000	-	.	transcript_id "STRG.1408.1"; gene_id "STRG.1408";
1A	StringTie	transcript	428232964	428235055	1000	+	.	transcript_id "STRG.1410.1"; gene_id "STRG.1410"
1A	StringTie	exon	428232964	428233396	1000	+	.	transcript_id "STRG.1410.1"; gene_id "STRG.1410";
1A	StringTie	exon	428233501	428233646	1000	+	.	transcript_id "STRG.1410.1"; gene_id "STRG.1410";
1A	StringTie	exon	428233771	428234001	1000	+	.	transcript_id "STRG.1410.1"; gene_id "STRG.1410";
1A	StringTie	exon	428234118	428234333	1000	+	.	transcript_id "STRG.1410.1"; gene_id "STRG.1410";
1A	StringTie	exon	428234414	428234503	1000	+	.	transcript_id "STRG.1410.1"; gene_id "STRG.1410";
1A	StringTie	exon	428234576	428235055	1000	+	.	transcript_id "STRG.1410.1"; gene_id "STRG.1410";
1A	StringTie	transcript	428234934	428238318	1000	-	.	transcript_id "STRG.1411.1"; gene_id "STRG.1411"
1A	StringTie	exon	428234934	428235254	1000	-	.	transcript_id "STRG.1411.1"; gene_id "STRG.1411";
1A	StringTie	exon	428235482	428235545	1000	-	.	transcript_id "STRG.1411.1"; gene_id "STRG.1411";
1A	StringTie	exon	428236612	428236733	1000	-	.	transcript_id "STRG.1411.1"; gene_id "STRG.1411";
1A	StringTie	exon	428236853	428236982	1000	-	.	transcript_id "STRG.1411.1"; gene_id "STRG.1411";
1A	StringTie	exon	428237990	428238318	1000	-	.	transcript_id "STRG.1411.1"; gene_id "STRG.1411";
1A	StringTie	transcript	428267480	428271063	1000	+	.	transcript_id "STRG.1409.1"; gene_id "STRG.1409"
1A	StringTie	exon	428267480	428267639	1000	+	.	transcript_id "STRG.1409.1"; gene_id "STRG.1409";
1A	StringTie	exon	428267737	428268164	1000	+	.	transcript_id "STRG.1409.1"; gene_id "STRG.1409";
1A	StringTie	exon	428270065	428270387	1000	+	.	transcript_id "STRG.1409.1"; gene_id "STRG.1409";
1A	StringTie	exon	428270472	428271063	1000	+	.	transcript_id "STRG.1409.1"; gene_id "STRG.1409";
1A	StringTie	transcript	428275786	428280059	1000	-	.	transcript_id "STRG.1413.1"; gene_id "STRG.1413"
1A	StringTie	exon	428275786	428276511	1000	-	.	transcript_id "STRG.1413.1"; gene_id "STRG.1413";
1A	StringTie	exon	428276758	428276965	1000	-	.	transcript_id "STRG.1413.1"; gene_id "STRG.1413";
1A	StringTie	exon	428277060	428277269	1000	-	.	transcript_id "STRG.1413.1"; gene_id "STRG.1413";
1A	StringTie	exon	428277751	428277998	1000	-	.	transcript_id "STRG.1413.1"; gene_id "STRG.1413";
1A	StringTie	exon	428278297	428278386	1000	-	.	transcript_id "STRG.1413.1"; gene_id "STRG.1413";
1A	StringTie	exon	428279248	428279358	1000	-	.	transcript_id "STRG.1413.1"; gene_id "STRG.1413";
1A	StringTie	exon	428279642	428279747	1000	-	.	transcript_id "STRG.1413.1"; gene_id "STRG.1413";
1A	StringTie	exon	428279877	428280059	1000	-	.	transcript_id "STRG.1413.1"; gene_id "STRG.1413";
1A	StringTie	transcript	428400482	428403863	1000	-	.	transcript_id "STRG.1412.1"; gene_id "STRG.1412"
1A	StringTie	exon	428400482	428400835	1000	-	.	transcript_id "STRG.1412.1"; gene_id "STRG.1412";
1A	StringTie	exon	428400950	428401545	1000	-	.	transcript_id "STRG.1412.1"; gene_id "STRG.1412";
1A	StringTie	exon	428401665	428402181	1000	-	.	transcript_id "STRG.1412.1"; gene_id "STRG.1412";
1A	StringTie	exon	428402269	428403863	1000	-	.	transcript_id "STRG.1412.1"; gene_id "STRG.1412";
1A	StringTie	transcript	428400950	428403863	1000	-	.	transcript_id "STRG.1412.2"; gene_id "STRG.1412"
1A	StringTie	exon	428400950	428401545	1000	-	.	transcript_id "STRG.1412.2"; gene_id "STRG.1412";
1A	StringTie	exon	428401665	428403863	1000	-	.	transcript_id "STRG.1412.2"; gene_id "STRG.1412";
1A	StringTie	transcript	428849102	428852166	1000	+	.	transcript_id "STRG.1414.1"; gene_id "STRG.1414"
1A	StringTie	exon	428849102	428850642	1000	+	.	transcript_id "STRG.1414.1"; gene_id "STRG.1414";
1A	StringTie	exon	428851126	428852166	1000	+	.	transcript_id "STRG.1414.1"; gene_id "STRG.1414";
1A	StringTie	transcript	429164682	429173993	1000	-	.	transcript_id "STRG.1415.1"; gene_id "STRG.1415"
1A	StringTie	exon	429164682	429165285	1000	-	.	transcript_id "STRG.1415.1"; gene_id "STRG.1415";
1A	StringTie	exon	429167074	429167456	1000	-	.	transcript_id "STRG.1415.1"; gene_id "STRG.1415";
1A	StringTie	exon	429167867	429168013	1000	-	.	transcript_id "STRG.1415.1"; gene_id "STRG.1415";
1A	StringTie	exon	429168411	429170522	1000	-	.	transcript_id "STRG.1415.1"; gene_id "STRG.1415";
1A	StringTie	exon	429170951	429171145	1000	-	.	transcript_id "STRG.1415.1"; gene_id "STRG.1415";
1A	StringTie	exon	429171280	429171360	1000	-	.	transcript_id "STRG.1415.1"; gene_id "STRG.1415";
1A	StringTie	exon	429171823	429171912	1000	-	.	transcript_id "STRG.1415.1"; gene_id "STRG.1415";
1A	StringTie	exon	429172011	429172097	1000	-	.	transcript_id "STRG.1415.1"; gene_id "STRG.1415";
1A	StringTie	exon	429173227	429173993	1000	-	.	transcript_id "STRG.1415.1"; gene_id "STRG.1415";
1A	StringTie	transcript	429887570	429891361	1000	+	.	transcript_id "STRG.1416.1"; gene_id "STRG.1416"
1A	StringTie	exon	429887570	429887803	1000	+	.	transcript_id "STRG.1416.1"; gene_id "STRG.1416";
1A	StringTie	exon	429887879	429888060	1000	+	.	transcript_id "STRG.1416.1"; gene_id "STRG.1416";
1A	StringTie	exon	429888137	429888245	1000	+	.	transcript_id "STRG.1416.1"; gene_id "STRG.1416";
1A	StringTie	exon	429888349	429888433	1000	+	.	transcript_id "STRG.1416.1"; gene_id "STRG.1416";
1A	StringTie	exon	429888540	429888581	1000	+	.	transcript_id "STRG.1416.1"; gene_id "STRG.1416";
1A	StringTie	exon	429888727	429888805	1000	+	.	transcript_id "STRG.1416.1"; gene_id "STRG.1416";
1A	StringTie	exon	429889160	429889211	1000	+	.	transcript_id "STRG.1416.1"; gene_id "STRG.1416";
1A	StringTie	exon	429889290	429889352	1000	+	.	transcript_id "STRG.1416.1"; gene_id "STRG.1416";
1A	StringTie	exon	429889440	429889537	1000	+	.	transcript_id "STRG.1416.1"; gene_id "STRG.1416";
1A	StringTie	exon	429889749	429889784	1000	+	.	transcript_id "STRG.1416.1"; gene_id "STRG.1416";
1A	StringTie	exon	429889864	429889925	1000	+	.	transcript_id "STRG.1416.1"; gene_id "STRG.1416";
1A	StringTie	exon	429890030	429890057	1000	+	.	transcript_id "STRG.1416.1"; gene_id "STRG.1416";
1A	StringTie	exon	429890156	429890235	1000	+	.	transcript_id "STRG.1416.1"; gene_id "STRG.1416";
1A	StringTie	exon	429890325	429890394	1000	+	.	transcript_id "STRG.1416.1"; gene_id "STRG.1416";
1A	StringTie	exon	429890496	429890553	1000	+	.	transcript_id "STRG.1416.1"; gene_id "STRG.1416";
1A	StringTie	exon	429890653	429890717	1000	+	.	transcript_id "STRG.1416.1"; gene_id "STRG.1416";
1A	StringTie	exon	429890806	429890900	1000	+	.	transcript_id "STRG.1416.1"; gene_id "STRG.1416";
1A	StringTie	exon	429891030	429891361	1000	+	.	transcript_id "STRG.1416.1"; gene_id "STRG.1416";
1A	StringTie	transcript	430309205	430315590	1000	+	.	transcript_id "STRG.1419.1"; gene_id "STRG.1419"
1A	StringTie	exon	430309205	430310100	1000	+	.	transcript_id "STRG.1419.1"; gene_id "STRG.1419";
1A	StringTie	exon	430310174	430310241	1000	+	.	transcript_id "STRG.1419.1"; gene_id "STRG.1419";
1A	StringTie	exon	430310323	430310524	1000	+	.	transcript_id "STRG.1419.1"; gene_id "STRG.1419";
1A	StringTie	exon	430310934	430311031	1000	+	.	transcript_id "STRG.1419.1"; gene_id "STRG.1419";
1A	StringTie	exon	430311114	430311183	1000	+	.	transcript_id "STRG.1419.1"; gene_id "STRG.1419";
1A	StringTie	exon	430311274	430311345	1000	+	.	transcript_id "STRG.1419.1"; gene_id "STRG.1419";
1A	StringTie	exon	430311543	430311656	1000	+	.	transcript_id "STRG.1419.1"; gene_id "STRG.1419";
1A	StringTie	exon	430315139	430315590	1000	+	.	transcript_id "STRG.1419.1"; gene_id "STRG.1419";
1A	StringTie	transcript	430338941	430340624	1000	-	.	transcript_id "STRG.1417.1"; gene_id "STRG.1417"
1A	StringTie	exon	430338941	430339594	1000	-	.	transcript_id "STRG.1417.1"; gene_id "STRG.1417";
1A	StringTie	exon	430339697	430340624	1000	-	.	transcript_id "STRG.1417.1"; gene_id "STRG.1417";
1A	StringTie	transcript	430813947	430815269	1000	+	.	transcript_id "STRG.1418.1"; gene_id "STRG.1418"
1A	StringTie	exon	430813947	430814433	1000	+	.	transcript_id "STRG.1418.1"; gene_id "STRG.1418";
1A	StringTie	exon	430814524	430815269	1000	+	.	transcript_id "STRG.1418.1"; gene_id "STRG.1418";
1A	StringTie	transcript	430816446	430829422	1000	-	.	transcript_id "STRG.1420.1"; gene_id "STRG.1420"
1A	StringTie	exon	430816446	430816858	1000	-	.	transcript_id "STRG.1420.1"; gene_id "STRG.1420";
1A	StringTie	exon	430817833	430818063	1000	-	.	transcript_id "STRG.1420.1"; gene_id "STRG.1420";
1A	StringTie	exon	430818489	430818671	1000	-	.	transcript_id "STRG.1420.1"; gene_id "STRG.1420";
1A	StringTie	exon	430818978	430819083	1000	-	.	transcript_id "STRG.1420.1"; gene_id "STRG.1420";
1A	StringTie	exon	430819276	430819477	1000	-	.	transcript_id "STRG.1420.1"; gene_id "STRG.1420";
1A	StringTie	exon	430819703	430819791	1000	-	.	transcript_id "STRG.1420.1"; gene_id "STRG.1420";
1A	StringTie	exon	430819895	430819944	1000	-	.	transcript_id "STRG.1420.1"; gene_id "STRG.1420";
1A	StringTie	exon	430820664	430820762	1000	-	.	transcript_id "STRG.1420.1"; gene_id "STRG.1420";
1A	StringTie	exon	430821211	430821309	1000	-	.	transcript_id "STRG.1420.1"; gene_id "STRG.1420";
1A	StringTie	exon	430822156	430822335	1000	-	.	transcript_id "STRG.1420.1"; gene_id "STRG.1420";
1A	StringTie	exon	430824196	430824305	1000	-	.	transcript_id "STRG.1420.1"; gene_id "STRG.1420";
1A	StringTie	exon	430824430	430824484	1000	-	.	transcript_id "STRG.1420.1"; gene_id "STRG.1420";
1A	StringTie	exon	430824562	430824639	1000	-	.	transcript_id "STRG.1420.1"; gene_id "STRG.1420";
1A	StringTie	exon	430828225	430828290	1000	-	.	transcript_id "STRG.1420.1"; gene_id "STRG.1420";
1A	StringTie	exon	430828447	430829422	1000	-	.	transcript_id "STRG.1420.1"; gene_id "STRG.1420";
1A	StringTie	transcript	431505239	431509058	1000	+	.	transcript_id "STRG.1426.1"; gene_id "STRG.1426"
1A	StringTie	exon	431505239	431505439	1000	+	.	transcript_id "STRG.1426.1"; gene_id "STRG.1426";
1A	StringTie	exon	431506494	431507558	1000	+	.	transcript_id "STRG.1426.1"; gene_id "STRG.1426";
1A	StringTie	exon	431508350	431509058	1000	+	.	transcript_id "STRG.1426.1"; gene_id "STRG.1426";
1A	StringTie	transcript	431505239	431509058	1000	+	.	transcript_id "STRG.1426.2"; gene_id "STRG.1426"
1A	StringTie	exon	431505239	431505439	1000	+	.	transcript_id "STRG.1426.2"; gene_id "STRG.1426";
1A	StringTie	exon	431506485	431507558	1000	+	.	transcript_id "STRG.1426.2"; gene_id "STRG.1426";
1A	StringTie	exon	431508350	431509058	1000	+	.	transcript_id "STRG.1426.2"; gene_id "STRG.1426";
1A	StringTie	transcript	431518076	431519012	1000	+	.	transcript_id "STRG.1421.1"; gene_id "STRG.1421"
1A	StringTie	exon	431518076	431518470	1000	+	.	transcript_id "STRG.1421.1"; gene_id "STRG.1421";
1A	StringTie	exon	431518573	431519012	1000	+	.	transcript_id "STRG.1421.1"; gene_id "STRG.1421";
1A	StringTie	transcript	431557175	431560422	1000	+	.	transcript_id "STRG.1422.1"; gene_id "STRG.1422"
1A	StringTie	exon	431557175	431560422	1000	+	.	transcript_id "STRG.1422.1"; gene_id "STRG.1422";
1A	StringTie	transcript	431562346	431566632	1000	-	.	transcript_id "STRG.1423.1"; gene_id "STRG.1423"
1A	StringTie	exon	431562346	431562780	1000	-	.	transcript_id "STRG.1423.1"; gene_id "STRG.1423";
1A	StringTie	exon	431563041	431563165	1000	-	.	transcript_id "STRG.1423.1"; gene_id "STRG.1423";
1A	StringTie	exon	431564570	431564703	1000	-	.	transcript_id "STRG.1423.1"; gene_id "STRG.1423";
1A	StringTie	exon	431565343	431565420	1000	-	.	transcript_id "STRG.1423.1"; gene_id "STRG.1423";
1A	StringTie	exon	431565572	431565677	1000	-	.	transcript_id "STRG.1423.1"; gene_id "STRG.1423";
1A	StringTie	exon	431566463	431566632	1000	-	.	transcript_id "STRG.1423.1"; gene_id "STRG.1423";
1A	StringTie	transcript	431661829	431665628	1000	+	.	transcript_id "STRG.1424.1"; gene_id "STRG.1424"
1A	StringTie	exon	431661829	431662555	1000	+	.	transcript_id "STRG.1424.1"; gene_id "STRG.1424";
1A	StringTie	exon	431663412	431665628	1000	+	.	transcript_id "STRG.1424.1"; gene_id "STRG.1424";
1A	StringTie	transcript	431668488	431670964	1000	-	.	transcript_id "STRG.1425.1"; gene_id "STRG.1425"
1A	StringTie	exon	431668488	431668834	1000	-	.	transcript_id "STRG.1425.1"; gene_id "STRG.1425";
1A	StringTie	exon	431668933	431669274	1000	-	.	transcript_id "STRG.1425.1"; gene_id "STRG.1425";
1A	StringTie	exon	431669372	431670964	1000	-	.	transcript_id "STRG.1425.1"; gene_id "STRG.1425";
1A	StringTie	transcript	431928371	431936061	1000	+	.	transcript_id "STRG.1427.1"; gene_id "STRG.1427"
1A	StringTie	exon	431928371	431928520	1000	+	.	transcript_id "STRG.1427.1"; gene_id "STRG.1427";
1A	StringTie	exon	431928619	431928798	1000	+	.	transcript_id "STRG.1427.1"; gene_id "STRG.1427";
1A	StringTie	exon	431928883	431928937	1000	+	.	transcript_id "STRG.1427.1"; gene_id "STRG.1427";
1A	StringTie	exon	431929613	431929740	1000	+	.	transcript_id "STRG.1427.1"; gene_id "STRG.1427";
1A	StringTie	exon	431929995	431930078	1000	+	.	transcript_id "STRG.1427.1"; gene_id "STRG.1427";
1A	StringTie	exon	431935402	431935527	1000	+	.	transcript_id "STRG.1427.1"; gene_id "STRG.1427";
1A	StringTie	exon	431935612	431936061	1000	+	.	transcript_id "STRG.1427.1"; gene_id "STRG.1427";
1A	StringTie	transcript	431940651	431947409	1000	+	.	transcript_id "STRG.1430.1"; gene_id "STRG.1430"
1A	StringTie	exon	431940651	431940815	1000	+	.	transcript_id "STRG.1430.1"; gene_id "STRG.1430";
1A	StringTie	exon	431941555	431941718	1000	+	.	transcript_id "STRG.1430.1"; gene_id "STRG.1430";
1A	StringTie	exon	431943930	431943998	1000	+	.	transcript_id "STRG.1430.1"; gene_id "STRG.1430";
1A	StringTie	exon	431944777	431944908	1000	+	.	transcript_id "STRG.1430.1"; gene_id "STRG.1430";
1A	StringTie	exon	431945034	431945087	1000	+	.	transcript_id "STRG.1430.1"; gene_id "STRG.1430";
1A	StringTie	exon	431945167	431945211	1000	+	.	transcript_id "STRG.1430.1"; gene_id "STRG.1430";
1A	StringTie	exon	431946199	431946338	1000	+	.	transcript_id "STRG.1430.1"; gene_id "STRG.1430";
1A	StringTie	exon	431946605	431946730	1000	+	.	transcript_id "STRG.1430.1"; gene_id "STRG.1430";
1A	StringTie	exon	431946824	431947409	1000	+	.	transcript_id "STRG.1430.1"; gene_id "STRG.1430";
1A	StringTie	transcript	431940651	431947409	1000	+	.	transcript_id "STRG.1430.2"; gene_id "STRG.1430"
1A	StringTie	exon	431940651	431940815	1000	+	.	transcript_id "STRG.1430.2"; gene_id "STRG.1430";
1A	StringTie	exon	431941335	431941718	1000	+	.	transcript_id "STRG.1430.2"; gene_id "STRG.1430";
1A	StringTie	exon	431943930	431943998	1000	+	.	transcript_id "STRG.1430.2"; gene_id "STRG.1430";
1A	StringTie	exon	431944777	431944908	1000	+	.	transcript_id "STRG.1430.2"; gene_id "STRG.1430";
1A	StringTie	exon	431945034	431945087	1000	+	.	transcript_id "STRG.1430.2"; gene_id "STRG.1430";
1A	StringTie	exon	431945167	431945211	1000	+	.	transcript_id "STRG.1430.2"; gene_id "STRG.1430";
1A	StringTie	exon	431946199	431946338	1000	+	.	transcript_id "STRG.1430.2"; gene_id "STRG.1430";
1A	StringTie	exon	431946605	431946730	1000	+	.	transcript_id "STRG.1430.2"; gene_id "STRG.1430";
1A	StringTie	exon	431946824	431947409	1000	+	.	transcript_id "STRG.1430.2"; gene_id "STRG.1430";
1A	StringTie	transcript	431941213	431947409	1000	+	.	transcript_id "STRG.1430.3"; gene_id "STRG.1430"
1A	StringTie	exon	431941213	431941718	1000	+	.	transcript_id "STRG.1430.3"; gene_id "STRG.1430";
1A	StringTie	exon	431943930	431943998	1000	+	.	transcript_id "STRG.1430.3"; gene_id "STRG.1430";
1A	StringTie	exon	431944777	431944908	1000	+	.	transcript_id "STRG.1430.3"; gene_id "STRG.1430";
1A	StringTie	exon	431945034	431945087	1000	+	.	transcript_id "STRG.1430.3"; gene_id "STRG.1430";
1A	StringTie	exon	431945167	431945211	1000	+	.	transcript_id "STRG.1430.3"; gene_id "STRG.1430";
1A	StringTie	exon	431946199	431946338	1000	+	.	transcript_id "STRG.1430.3"; gene_id "STRG.1430";
1A	StringTie	exon	431946605	431946730	1000	+	.	transcript_id "STRG.1430.3"; gene_id "STRG.1430";
1A	StringTie	exon	431946824	431947409	1000	+	.	transcript_id "STRG.1430.3"; gene_id "STRG.1430";
1A	StringTie	transcript	431952682	431958933	1000	+	.	transcript_id "STRG.1429.1"; gene_id "STRG.1429"
1A	StringTie	exon	431952682	431953151	1000	+	.	transcript_id "STRG.1429.1"; gene_id "STRG.1429";
1A	StringTie	exon	431953982	431954079	1000	+	.	transcript_id "STRG.1429.1"; gene_id "STRG.1429";
1A	StringTie	exon	431954684	431954772	1000	+	.	transcript_id "STRG.1429.1"; gene_id "STRG.1429";
1A	StringTie	exon	431955743	431955816	1000	+	.	transcript_id "STRG.1429.1"; gene_id "STRG.1429";
1A	StringTie	exon	431955892	431955942	1000	+	.	transcript_id "STRG.1429.1"; gene_id "STRG.1429";
1A	StringTie	exon	431956969	431957042	1000	+	.	transcript_id "STRG.1429.1"; gene_id "STRG.1429";
1A	StringTie	exon	431957146	431957717	1000	+	.	transcript_id "STRG.1429.1"; gene_id "STRG.1429";
1A	StringTie	exon	431957792	431957874	1000	+	.	transcript_id "STRG.1429.1"; gene_id "STRG.1429";
1A	StringTie	exon	431958621	431958933	1000	+	.	transcript_id "STRG.1429.1"; gene_id "STRG.1429";
1A	StringTie	transcript	431959841	431961923	1000	-	.	transcript_id "STRG.1428.1"; gene_id "STRG.1428"
1A	StringTie	exon	431959841	431960118	1000	-	.	transcript_id "STRG.1428.1"; gene_id "STRG.1428";
1A	StringTie	exon	431960205	431960277	1000	-	.	transcript_id "STRG.1428.1"; gene_id "STRG.1428";
1A	StringTie	exon	431961418	431961541	1000	-	.	transcript_id "STRG.1428.1"; gene_id "STRG.1428";
1A	StringTie	exon	431961715	431961923	1000	-	.	transcript_id "STRG.1428.1"; gene_id "STRG.1428";
1A	StringTie	transcript	432355137	432358362	1000	+	.	transcript_id "STRG.1431.1"; gene_id "STRG.1431"
1A	StringTie	exon	432355137	432355652	1000	+	.	transcript_id "STRG.1431.1"; gene_id "STRG.1431";
1A	StringTie	exon	432356926	432358362	1000	+	.	transcript_id "STRG.1431.1"; gene_id "STRG.1431";
1A	StringTie	transcript	432358953	432372703	1000	-	.	transcript_id "STRG.1432.1"; gene_id "STRG.1432"
1A	StringTie	exon	432358953	432359638	1000	-	.	transcript_id "STRG.1432.1"; gene_id "STRG.1432";
1A	StringTie	exon	432360115	432360262	1000	-	.	transcript_id "STRG.1432.1"; gene_id "STRG.1432";
1A	StringTie	exon	432360432	432360582	1000	-	.	transcript_id "STRG.1432.1"; gene_id "STRG.1432";
1A	StringTie	exon	432367065	432367174	1000	-	.	transcript_id "STRG.1432.1"; gene_id "STRG.1432";
1A	StringTie	exon	432367410	432367531	1000	-	.	transcript_id "STRG.1432.1"; gene_id "STRG.1432";
1A	StringTie	exon	432368014	432368083	1000	-	.	transcript_id "STRG.1432.1"; gene_id "STRG.1432";
1A	StringTie	exon	432372298	432372347	1000	-	.	transcript_id "STRG.1432.1"; gene_id "STRG.1432";
1A	StringTie	exon	432372437	432372486	1000	-	.	transcript_id "STRG.1432.1"; gene_id "STRG.1432";
1A	StringTie	exon	432372611	432372703	1000	-	.	transcript_id "STRG.1432.1"; gene_id "STRG.1432";
1A	StringTie	transcript	432764541	432770587	1000	+	.	transcript_id "STRG.1433.1"; gene_id "STRG.1433"
1A	StringTie	exon	432764541	432765819	1000	+	.	transcript_id "STRG.1433.1"; gene_id "STRG.1433";
1A	StringTie	exon	432766720	432767586	1000	+	.	transcript_id "STRG.1433.1"; gene_id "STRG.1433";
1A	StringTie	exon	432767663	432767857	1000	+	.	transcript_id "STRG.1433.1"; gene_id "STRG.1433";
1A	StringTie	exon	432767944	432768098	1000	+	.	transcript_id "STRG.1433.1"; gene_id "STRG.1433";
1A	StringTie	exon	432768879	432768989	1000	+	.	transcript_id "STRG.1433.1"; gene_id "STRG.1433";
1A	StringTie	exon	432769799	432770587	1000	+	.	transcript_id "STRG.1433.1"; gene_id "STRG.1433";
1A	StringTie	transcript	433112266	433116527	1000	+	.	transcript_id "STRG.1434.1"; gene_id "STRG.1434"
1A	StringTie	exon	433112266	433112503	1000	+	.	transcript_id "STRG.1434.1"; gene_id "STRG.1434";
1A	StringTie	exon	433112599	433112680	1000	+	.	transcript_id "STRG.1434.1"; gene_id "STRG.1434";
1A	StringTie	exon	433112767	433112857	1000	+	.	transcript_id "STRG.1434.1"; gene_id "STRG.1434";
1A	StringTie	exon	433112952	433112981	1000	+	.	transcript_id "STRG.1434.1"; gene_id "STRG.1434";
1A	StringTie	exon	433113100	433113212	1000	+	.	transcript_id "STRG.1434.1"; gene_id "STRG.1434";
1A	StringTie	exon	433113292	433113364	1000	+	.	transcript_id "STRG.1434.1"; gene_id "STRG.1434";
1A	StringTie	exon	433113463	433113583	1000	+	.	transcript_id "STRG.1434.1"; gene_id "STRG.1434";
1A	StringTie	exon	433113677	433113794	1000	+	.	transcript_id "STRG.1434.1"; gene_id "STRG.1434";
1A	StringTie	exon	433115158	433115297	1000	+	.	transcript_id "STRG.1434.1"; gene_id "STRG.1434";
1A	StringTie	exon	433115403	433115460	1000	+	.	transcript_id "STRG.1434.1"; gene_id "STRG.1434";
1A	StringTie	exon	433115602	433115672	1000	+	.	transcript_id "STRG.1434.1"; gene_id "STRG.1434";
1A	StringTie	exon	433115800	433116527	1000	+	.	transcript_id "STRG.1434.1"; gene_id "STRG.1434";
1A	StringTie	transcript	433530981	433539918	1000	+	.	transcript_id "STRG.1438.3"; gene_id "STRG.1438"
1A	StringTie	exon	433530981	433531641	1000	+	.	transcript_id "STRG.1438.3"; gene_id "STRG.1438";
1A	StringTie	exon	433531847	433532409	1000	+	.	transcript_id "STRG.1438.3"; gene_id "STRG.1438";
1A	StringTie	exon	433532530	433532598	1000	+	.	transcript_id "STRG.1438.3"; gene_id "STRG.1438";
1A	StringTie	exon	433533323	433533520	1000	+	.	transcript_id "STRG.1438.3"; gene_id "STRG.1438";
1A	StringTie	exon	433534053	433534184	1000	+	.	transcript_id "STRG.1438.3"; gene_id "STRG.1438";
1A	StringTie	exon	433535797	433535883	1000	+	.	transcript_id "STRG.1438.3"; gene_id "STRG.1438";
1A	StringTie	exon	433535985	433536428	1000	+	.	transcript_id "STRG.1438.3"; gene_id "STRG.1438";
1A	StringTie	exon	433536966	433537133	1000	+	.	transcript_id "STRG.1438.3"; gene_id "STRG.1438";
1A	StringTie	exon	433537207	433537411	1000	+	.	transcript_id "STRG.1438.3"; gene_id "STRG.1438";
1A	StringTie	exon	433537877	433538107	1000	+	.	transcript_id "STRG.1438.3"; gene_id "STRG.1438";
1A	StringTie	exon	433539212	433539327	1000	+	.	transcript_id "STRG.1438.3"; gene_id "STRG.1438";
1A	StringTie	exon	433539450	433539918	1000	+	.	transcript_id "STRG.1438.3"; gene_id "STRG.1438";
1A	StringTie	transcript	433530981	433540085	1000	+	.	transcript_id "STRG.1438.1"; gene_id "STRG.1438"
1A	StringTie	exon	433530981	433531641	1000	+	.	transcript_id "STRG.1438.1"; gene_id "STRG.1438";
1A	StringTie	exon	433531847	433532409	1000	+	.	transcript_id "STRG.1438.1"; gene_id "STRG.1438";
1A	StringTie	exon	433532530	433532598	1000	+	.	transcript_id "STRG.1438.1"; gene_id "STRG.1438";
1A	StringTie	exon	433533323	433533520	1000	+	.	transcript_id "STRG.1438.1"; gene_id "STRG.1438";
1A	StringTie	exon	433534053	433534184	1000	+	.	transcript_id "STRG.1438.1"; gene_id "STRG.1438";
1A	StringTie	exon	433535797	433535883	1000	+	.	transcript_id "STRG.1438.1"; gene_id "STRG.1438";
1A	StringTie	exon	433535985	433536428	1000	+	.	transcript_id "STRG.1438.1"; gene_id "STRG.1438";
1A	StringTie	exon	433536966	433537133	1000	+	.	transcript_id "STRG.1438.1"; gene_id "STRG.1438";
1A	StringTie	exon	433537877	433538107	1000	+	.	transcript_id "STRG.1438.1"; gene_id "STRG.1438";
1A	StringTie	exon	433539212	433539327	1000	+	.	transcript_id "STRG.1438.1"; gene_id "STRG.1438";
1A	StringTie	exon	433539450	433540085	1000	+	.	transcript_id "STRG.1438.1"; gene_id "STRG.1438";
1A	StringTie	transcript	433530981	433540085	1000	+	.	transcript_id "STRG.1438.2"; gene_id "STRG.1438"
1A	StringTie	exon	433530981	433531641	1000	+	.	transcript_id "STRG.1438.2"; gene_id "STRG.1438";
1A	StringTie	exon	433531847	433532434	1000	+	.	transcript_id "STRG.1438.2"; gene_id "STRG.1438";
1A	StringTie	exon	433532530	433532598	1000	+	.	transcript_id "STRG.1438.2"; gene_id "STRG.1438";
1A	StringTie	exon	433533323	433533520	1000	+	.	transcript_id "STRG.1438.2"; gene_id "STRG.1438";
1A	StringTie	exon	433534053	433534184	1000	+	.	transcript_id "STRG.1438.2"; gene_id "STRG.1438";
1A	StringTie	exon	433535797	433535883	1000	+	.	transcript_id "STRG.1438.2"; gene_id "STRG.1438";
1A	StringTie	exon	433535985	433536428	1000	+	.	transcript_id "STRG.1438.2"; gene_id "STRG.1438";
1A	StringTie	exon	433536966	433537133	1000	+	.	transcript_id "STRG.1438.2"; gene_id "STRG.1438";
1A	StringTie	exon	433537877	433538107	1000	+	.	transcript_id "STRG.1438.2"; gene_id "STRG.1438";
1A	StringTie	exon	433539212	433539327	1000	+	.	transcript_id "STRG.1438.2"; gene_id "STRG.1438";
1A	StringTie	exon	433539450	433540085	1000	+	.	transcript_id "STRG.1438.2"; gene_id "STRG.1438";
1A	StringTie	transcript	433866060	433871543	1000	+	.	transcript_id "STRG.1435.1"; gene_id "STRG.1435"
1A	StringTie	exon	433866060	433866380	1000	+	.	transcript_id "STRG.1435.1"; gene_id "STRG.1435";
1A	StringTie	exon	433867831	433867904	1000	+	.	transcript_id "STRG.1435.1"; gene_id "STRG.1435";
1A	StringTie	exon	433868380	433868507	1000	+	.	transcript_id "STRG.1435.1"; gene_id "STRG.1435";
1A	StringTie	exon	433868737	433868917	1000	+	.	transcript_id "STRG.1435.1"; gene_id "STRG.1435";
1A	StringTie	exon	433869845	433870134	1000	+	.	transcript_id "STRG.1435.1"; gene_id "STRG.1435";
1A	StringTie	exon	433870304	433870492	1000	+	.	transcript_id "STRG.1435.1"; gene_id "STRG.1435";
1A	StringTie	exon	433870610	433870648	1000	+	.	transcript_id "STRG.1435.1"; gene_id "STRG.1435";
1A	StringTie	exon	433870752	433871543	1000	+	.	transcript_id "STRG.1435.1"; gene_id "STRG.1435";
1A	StringTie	transcript	433872296	433876566	1000	+	.	transcript_id "STRG.1436.1"; gene_id "STRG.1436"
1A	StringTie	exon	433872296	433872603	1000	+	.	transcript_id "STRG.1436.1"; gene_id "STRG.1436";
1A	StringTie	exon	433873190	433873263	1000	+	.	transcript_id "STRG.1436.1"; gene_id "STRG.1436";
1A	StringTie	exon	433873733	433873863	1000	+	.	transcript_id "STRG.1436.1"; gene_id "STRG.1436";
1A	StringTie	exon	433874060	433874240	1000	+	.	transcript_id "STRG.1436.1"; gene_id "STRG.1436";
1A	StringTie	exon	433874994	433875283	1000	+	.	transcript_id "STRG.1436.1"; gene_id "STRG.1436";
1A	StringTie	exon	433875452	433875631	1000	+	.	transcript_id "STRG.1436.1"; gene_id "STRG.1436";
1A	StringTie	exon	433875749	433875787	1000	+	.	transcript_id "STRG.1436.1"; gene_id "STRG.1436";
1A	StringTie	exon	433875978	433876566	1000	+	.	transcript_id "STRG.1436.1"; gene_id "STRG.1436";
1A	StringTie	transcript	433872296	433876566	1000	+	.	transcript_id "STRG.1436.2"; gene_id "STRG.1436"
1A	StringTie	exon	433872296	433872603	1000	+	.	transcript_id "STRG.1436.2"; gene_id "STRG.1436";
1A	StringTie	exon	433873132	433873263	1000	+	.	transcript_id "STRG.1436.2"; gene_id "STRG.1436";
1A	StringTie	exon	433873733	433873863	1000	+	.	transcript_id "STRG.1436.2"; gene_id "STRG.1436";
1A	StringTie	exon	433874060	433874240	1000	+	.	transcript_id "STRG.1436.2"; gene_id "STRG.1436";
1A	StringTie	exon	433875215	433875283	1000	+	.	transcript_id "STRG.1436.2"; gene_id "STRG.1436";
1A	StringTie	exon	433875452	433875631	1000	+	.	transcript_id "STRG.1436.2"; gene_id "STRG.1436";
1A	StringTie	exon	433875749	433875787	1000	+	.	transcript_id "STRG.1436.2"; gene_id "STRG.1436";
1A	StringTie	exon	433875978	433876566	1000	+	.	transcript_id "STRG.1436.2"; gene_id "STRG.1436";
1A	StringTie	transcript	433921338	433924911	1000	-	.	transcript_id "STRG.1437.2"; gene_id "STRG.1437"
1A	StringTie	exon	433921338	433922961	1000	-	.	transcript_id "STRG.1437.2"; gene_id "STRG.1437";
1A	StringTie	exon	433923086	433924911	1000	-	.	transcript_id "STRG.1437.2"; gene_id "STRG.1437";
1A	StringTie	transcript	433921338	433926366	1000	-	.	transcript_id "STRG.1437.1"; gene_id "STRG.1437"
1A	StringTie	exon	433921338	433923187	1000	-	.	transcript_id "STRG.1437.1"; gene_id "STRG.1437";
1A	StringTie	exon	433923503	433924911	1000	-	.	transcript_id "STRG.1437.1"; gene_id "STRG.1437";
1A	StringTie	exon	433924992	433926366	1000	-	.	transcript_id "STRG.1437.1"; gene_id "STRG.1437";
1A	StringTie	transcript	433969452	433973121	1000	-	.	transcript_id "STRG.1439.1"; gene_id "STRG.1439"
1A	StringTie	exon	433969452	433970518	1000	-	.	transcript_id "STRG.1439.1"; gene_id "STRG.1439";
1A	StringTie	exon	433970634	433970760	1000	-	.	transcript_id "STRG.1439.1"; gene_id "STRG.1439";
1A	StringTie	exon	433971498	433973121	1000	-	.	transcript_id "STRG.1439.1"; gene_id "STRG.1439";
1A	StringTie	transcript	434100422	434107192	1000	+	.	transcript_id "STRG.1440.1"; gene_id "STRG.1440"
1A	StringTie	exon	434100422	434101049	1000	+	.	transcript_id "STRG.1440.1"; gene_id "STRG.1440";
1A	StringTie	exon	434101253	434101391	1000	+	.	transcript_id "STRG.1440.1"; gene_id "STRG.1440";
1A	StringTie	exon	434101787	434102014	1000	+	.	transcript_id "STRG.1440.1"; gene_id "STRG.1440";
1A	StringTie	exon	434102180	434102238	1000	+	.	transcript_id "STRG.1440.1"; gene_id "STRG.1440";
1A	StringTie	exon	434103276	434103324	1000	+	.	transcript_id "STRG.1440.1"; gene_id "STRG.1440";
1A	StringTie	exon	434103425	434103655	1000	+	.	transcript_id "STRG.1440.1"; gene_id "STRG.1440";
1A	StringTie	exon	434104097	434104266	1000	+	.	transcript_id "STRG.1440.1"; gene_id "STRG.1440";
1A	StringTie	exon	434104346	434104550	1000	+	.	transcript_id "STRG.1440.1"; gene_id "STRG.1440";
1A	StringTie	exon	434104937	434105605	1000	+	.	transcript_id "STRG.1440.1"; gene_id "STRG.1440";
1A	StringTie	exon	434105699	434105926	1000	+	.	transcript_id "STRG.1440.1"; gene_id "STRG.1440";
1A	StringTie	exon	434106002	434107192	1000	+	.	transcript_id "STRG.1440.1"; gene_id "STRG.1440";
1A	StringTie	transcript	434295128	434302859	1000	-	.	transcript_id "STRG.1441.1"; gene_id "STRG.1441"
1A	StringTie	exon	434295128	434296150	1000	-	.	transcript_id "STRG.1441.1"; gene_id "STRG.1441";
1A	StringTie	exon	434301193	434301801	1000	-	.	transcript_id "STRG.1441.1"; gene_id "STRG.1441";
1A	StringTie	exon	434301916	434302041	1000	-	.	transcript_id "STRG.1441.1"; gene_id "STRG.1441";
1A	StringTie	exon	434302163	434302859	1000	-	.	transcript_id "STRG.1441.1"; gene_id "STRG.1441";
1A	StringTie	transcript	434295128	434302859	1000	-	.	transcript_id "STRG.1441.2"; gene_id "STRG.1441"
1A	StringTie	exon	434295128	434296150	1000	-	.	transcript_id "STRG.1441.2"; gene_id "STRG.1441";
1A	StringTie	exon	434301193	434301801	1000	-	.	transcript_id "STRG.1441.2"; gene_id "STRG.1441";
1A	StringTie	exon	434302615	434302859	1000	-	.	transcript_id "STRG.1441.2"; gene_id "STRG.1441";
1A	StringTie	transcript	434295128	434302859	1000	-	.	transcript_id "STRG.1441.3"; gene_id "STRG.1441"
1A	StringTie	exon	434295128	434296150	1000	-	.	transcript_id "STRG.1441.3"; gene_id "STRG.1441";
1A	StringTie	exon	434301193	434301801	1000	-	.	transcript_id "STRG.1441.3"; gene_id "STRG.1441";
1A	StringTie	exon	434301916	434302041	1000	-	.	transcript_id "STRG.1441.3"; gene_id "STRG.1441";
1A	StringTie	exon	434302163	434302194	1000	-	.	transcript_id "STRG.1441.3"; gene_id "STRG.1441";
1A	StringTie	exon	434302669	434302859	1000	-	.	transcript_id "STRG.1441.3"; gene_id "STRG.1441";
1A	StringTie	transcript	434352414	434367386	1000	-	.	transcript_id "STRG.1442.1"; gene_id "STRG.1442"
1A	StringTie	exon	434352414	434354440	1000	-	.	transcript_id "STRG.1442.1"; gene_id "STRG.1442";
1A	StringTie	exon	434354571	434354759	1000	-	.	transcript_id "STRG.1442.1"; gene_id "STRG.1442";
1A	StringTie	exon	434355096	434355429	1000	-	.	transcript_id "STRG.1442.1"; gene_id "STRG.1442";
1A	StringTie	exon	434358131	434358364	1000	-	.	transcript_id "STRG.1442.1"; gene_id "STRG.1442";
1A	StringTie	exon	434358569	434358673	1000	-	.	transcript_id "STRG.1442.1"; gene_id "STRG.1442";
1A	StringTie	exon	434359036	434359160	1000	-	.	transcript_id "STRG.1442.1"; gene_id "STRG.1442";
1A	StringTie	exon	434361417	434361551	1000	-	.	transcript_id "STRG.1442.1"; gene_id "STRG.1442";
1A	StringTie	exon	434361650	434361771	1000	-	.	transcript_id "STRG.1442.1"; gene_id "STRG.1442";
1A	StringTie	exon	434361928	434362085	1000	-	.	transcript_id "STRG.1442.1"; gene_id "STRG.1442";
1A	StringTie	exon	434362279	434362436	1000	-	.	transcript_id "STRG.1442.1"; gene_id "STRG.1442";
1A	StringTie	exon	434362514	434362847	1000	-	.	transcript_id "STRG.1442.1"; gene_id "STRG.1442";
1A	StringTie	exon	434362932	434363057	1000	-	.	transcript_id "STRG.1442.1"; gene_id "STRG.1442";
1A	StringTie	exon	434363561	434363791	1000	-	.	transcript_id "STRG.1442.1"; gene_id "STRG.1442";
1A	StringTie	exon	434363868	434364218	1000	-	.	transcript_id "STRG.1442.1"; gene_id "STRG.1442";
1A	StringTie	exon	434365923	434366678	1000	-	.	transcript_id "STRG.1442.1"; gene_id "STRG.1442";
1A	StringTie	exon	434367104	434367386	1000	-	.	transcript_id "STRG.1442.1"; gene_id "STRG.1442";
1A	StringTie	transcript	435222187	435228641	1000	+	.	transcript_id "STRG.1444.1"; gene_id "STRG.1444"
1A	StringTie	exon	435222187	435222672	1000	+	.	transcript_id "STRG.1444.1"; gene_id "STRG.1444";
1A	StringTie	exon	435223654	435223880	1000	+	.	transcript_id "STRG.1444.1"; gene_id "STRG.1444";
1A	StringTie	exon	435223962	435224027	1000	+	.	transcript_id "STRG.1444.1"; gene_id "STRG.1444";
1A	StringTie	exon	435224162	435224240	1000	+	.	transcript_id "STRG.1444.1"; gene_id "STRG.1444";
1A	StringTie	exon	435224841	435224920	1000	+	.	transcript_id "STRG.1444.1"; gene_id "STRG.1444";
1A	StringTie	exon	435225005	435225028	1000	+	.	transcript_id "STRG.1444.1"; gene_id "STRG.1444";
1A	StringTie	exon	435225541	435225662	1000	+	.	transcript_id "STRG.1444.1"; gene_id "STRG.1444";
1A	StringTie	exon	435226202	435226409	1000	+	.	transcript_id "STRG.1444.1"; gene_id "STRG.1444";
1A	StringTie	exon	435226491	435226544	1000	+	.	transcript_id "STRG.1444.1"; gene_id "STRG.1444";
1A	StringTie	exon	435226912	435226958	1000	+	.	transcript_id "STRG.1444.1"; gene_id "STRG.1444";
1A	StringTie	exon	435227453	435227537	1000	+	.	transcript_id "STRG.1444.1"; gene_id "STRG.1444";
1A	StringTie	exon	435227895	435227958	1000	+	.	transcript_id "STRG.1444.1"; gene_id "STRG.1444";
1A	StringTie	exon	435228090	435228641	1000	+	.	transcript_id "STRG.1444.1"; gene_id "STRG.1444";
1A	StringTie	transcript	435222187	435231981	1000	+	.	transcript_id "STRG.1444.2"; gene_id "STRG.1444"
1A	StringTie	exon	435222187	435222672	1000	+	.	transcript_id "STRG.1444.2"; gene_id "STRG.1444";
1A	StringTie	exon	435223654	435223880	1000	+	.	transcript_id "STRG.1444.2"; gene_id "STRG.1444";
1A	StringTie	exon	435223962	435224027	1000	+	.	transcript_id "STRG.1444.2"; gene_id "STRG.1444";
1A	StringTie	exon	435224162	435224240	1000	+	.	transcript_id "STRG.1444.2"; gene_id "STRG.1444";
1A	StringTie	exon	435224841	435224920	1000	+	.	transcript_id "STRG.1444.2"; gene_id "STRG.1444";
1A	StringTie	exon	435225005	435225028	1000	+	.	transcript_id "STRG.1444.2"; gene_id "STRG.1444";
1A	StringTie	exon	435225541	435225662	1000	+	.	transcript_id "STRG.1444.2"; gene_id "STRG.1444";
1A	StringTie	exon	435226202	435226409	1000	+	.	transcript_id "STRG.1444.2"; gene_id "STRG.1444";
1A	StringTie	exon	435226491	435226544	1000	+	.	transcript_id "STRG.1444.2"; gene_id "STRG.1444";
1A	StringTie	exon	435226912	435226958	1000	+	.	transcript_id "STRG.1444.2"; gene_id "STRG.1444";
1A	StringTie	exon	435227453	435227537	1000	+	.	transcript_id "STRG.1444.2"; gene_id "STRG.1444";
1A	StringTie	exon	435227895	435227958	1000	+	.	transcript_id "STRG.1444.2"; gene_id "STRG.1444";
1A	StringTie	exon	435228090	435228505	1000	+	.	transcript_id "STRG.1444.2"; gene_id "STRG.1444";
1A	StringTie	exon	435231488	435231981	1000	+	.	transcript_id "STRG.1444.2"; gene_id "STRG.1444";
1A	StringTie	transcript	435232657	435234351	1000	+	.	transcript_id "STRG.1443.1"; gene_id "STRG.1443"
1A	StringTie	exon	435232657	435234351	1000	+	.	transcript_id "STRG.1443.1"; gene_id "STRG.1443";
1A	StringTie	transcript	435399253	435402167	1000	+	.	transcript_id "STRG.1446.1"; gene_id "STRG.1446"
1A	StringTie	exon	435399253	435399535	1000	+	.	transcript_id "STRG.1446.1"; gene_id "STRG.1446";
1A	StringTie	exon	435399996	435400109	1000	+	.	transcript_id "STRG.1446.1"; gene_id "STRG.1446";
1A	StringTie	exon	435400203	435400271	1000	+	.	transcript_id "STRG.1446.1"; gene_id "STRG.1446";
1A	StringTie	exon	435400430	435400449	1000	+	.	transcript_id "STRG.1446.1"; gene_id "STRG.1446";
1A	StringTie	exon	435400545	435400597	1000	+	.	transcript_id "STRG.1446.1"; gene_id "STRG.1446";
1A	StringTie	exon	435400684	435400714	1000	+	.	transcript_id "STRG.1446.1"; gene_id "STRG.1446";
1A	StringTie	exon	435400795	435400876	1000	+	.	transcript_id "STRG.1446.1"; gene_id "STRG.1446";
1A	StringTie	exon	435401608	435402167	1000	+	.	transcript_id "STRG.1446.1"; gene_id "STRG.1446";
1A	StringTie	transcript	435399253	435402167	1000	+	.	transcript_id "STRG.1446.2"; gene_id "STRG.1446"
1A	StringTie	exon	435399253	435399535	1000	+	.	transcript_id "STRG.1446.2"; gene_id "STRG.1446";
1A	StringTie	exon	435399996	435400109	1000	+	.	transcript_id "STRG.1446.2"; gene_id "STRG.1446";
1A	StringTie	exon	435400203	435400271	1000	+	.	transcript_id "STRG.1446.2"; gene_id "STRG.1446";
1A	StringTie	exon	435400430	435400449	1000	+	.	transcript_id "STRG.1446.2"; gene_id "STRG.1446";
1A	StringTie	exon	435400545	435400597	1000	+	.	transcript_id "STRG.1446.2"; gene_id "STRG.1446";
1A	StringTie	exon	435400684	435400714	1000	+	.	transcript_id "STRG.1446.2"; gene_id "STRG.1446";
1A	StringTie	exon	435400795	435400876	1000	+	.	transcript_id "STRG.1446.2"; gene_id "STRG.1446";
1A	StringTie	exon	435401611	435402167	1000	+	.	transcript_id "STRG.1446.2"; gene_id "STRG.1446";
1A	StringTie	transcript	435399253	435402167	1000	+	.	transcript_id "STRG.1446.3"; gene_id "STRG.1446"
1A	StringTie	exon	435399253	435399535	1000	+	.	transcript_id "STRG.1446.3"; gene_id "STRG.1446";
1A	StringTie	exon	435399996	435400109	1000	+	.	transcript_id "STRG.1446.3"; gene_id "STRG.1446";
1A	StringTie	exon	435400203	435400271	1000	+	.	transcript_id "STRG.1446.3"; gene_id "STRG.1446";
1A	StringTie	exon	435400430	435400449	1000	+	.	transcript_id "STRG.1446.3"; gene_id "STRG.1446";
1A	StringTie	exon	435400545	435400597	1000	+	.	transcript_id "STRG.1446.3"; gene_id "STRG.1446";
1A	StringTie	exon	435400684	435400714	1000	+	.	transcript_id "STRG.1446.3"; gene_id "STRG.1446";
1A	StringTie	exon	435400795	435401451	1000	+	.	transcript_id "STRG.1446.3"; gene_id "STRG.1446";
1A	StringTie	exon	435401611	435402167	1000	+	.	transcript_id "STRG.1446.3"; gene_id "STRG.1446";
1A	StringTie	transcript	435399253	435402167	1000	+	.	transcript_id "STRG.1446.4"; gene_id "STRG.1446"
1A	StringTie	exon	435399253	435399535	1000	+	.	transcript_id "STRG.1446.4"; gene_id "STRG.1446";
1A	StringTie	exon	435399996	435400109	1000	+	.	transcript_id "STRG.1446.4"; gene_id "STRG.1446";
1A	StringTie	exon	435400203	435400271	1000	+	.	transcript_id "STRG.1446.4"; gene_id "STRG.1446";
1A	StringTie	exon	435400430	435400449	1000	+	.	transcript_id "STRG.1446.4"; gene_id "STRG.1446";
1A	StringTie	exon	435400545	435400597	1000	+	.	transcript_id "STRG.1446.4"; gene_id "STRG.1446";
1A	StringTie	exon	435400684	435400714	1000	+	.	transcript_id "STRG.1446.4"; gene_id "STRG.1446";
1A	StringTie	exon	435400795	435401451	1000	+	.	transcript_id "STRG.1446.4"; gene_id "STRG.1446";
1A	StringTie	exon	435401608	435402167	1000	+	.	transcript_id "STRG.1446.4"; gene_id "STRG.1446";
1A	StringTie	transcript	435612069	435617989	1000	+	.	transcript_id "STRG.1445.1"; gene_id "STRG.1445"
1A	StringTie	exon	435612069	435612369	1000	+	.	transcript_id "STRG.1445.1"; gene_id "STRG.1445";
1A	StringTie	exon	435612441	435612549	1000	+	.	transcript_id "STRG.1445.1"; gene_id "STRG.1445";
1A	StringTie	exon	435613253	435613378	1000	+	.	transcript_id "STRG.1445.1"; gene_id "STRG.1445";
1A	StringTie	exon	435616623	435616858	1000	+	.	transcript_id "STRG.1445.1"; gene_id "STRG.1445";
1A	StringTie	exon	435616944	435617267	1000	+	.	transcript_id "STRG.1445.1"; gene_id "STRG.1445";
1A	StringTie	exon	435617400	435617989	1000	+	.	transcript_id "STRG.1445.1"; gene_id "STRG.1445";
1A	StringTie	transcript	435804102	435811935	1000	+	.	transcript_id "STRG.1448.1"; gene_id "STRG.1448"
1A	StringTie	exon	435804102	435806613	1000	+	.	transcript_id "STRG.1448.1"; gene_id "STRG.1448";
1A	StringTie	exon	435807341	435807496	1000	+	.	transcript_id "STRG.1448.1"; gene_id "STRG.1448";
1A	StringTie	exon	435807582	435809559	1000	+	.	transcript_id "STRG.1448.1"; gene_id "STRG.1448";
1A	StringTie	exon	435810037	435810113	1000	+	.	transcript_id "STRG.1448.1"; gene_id "STRG.1448";
1A	StringTie	exon	435810209	435810312	1000	+	.	transcript_id "STRG.1448.1"; gene_id "STRG.1448";
1A	StringTie	exon	435811099	435811935	1000	+	.	transcript_id "STRG.1448.1"; gene_id "STRG.1448";
1A	StringTie	transcript	435804102	435811935	1000	+	.	transcript_id "STRG.1448.2"; gene_id "STRG.1448"
1A	StringTie	exon	435804102	435806613	1000	+	.	transcript_id "STRG.1448.2"; gene_id "STRG.1448";
1A	StringTie	exon	435807341	435807496	1000	+	.	transcript_id "STRG.1448.2"; gene_id "STRG.1448";
1A	StringTie	exon	435807582	435809559	1000	+	.	transcript_id "STRG.1448.2"; gene_id "STRG.1448";
1A	StringTie	exon	435810209	435810312	1000	+	.	transcript_id "STRG.1448.2"; gene_id "STRG.1448";
1A	StringTie	exon	435811099	435811935	1000	+	.	transcript_id "STRG.1448.2"; gene_id "STRG.1448";
1A	StringTie	transcript	435804102	435811935	1000	+	.	transcript_id "STRG.1448.3"; gene_id "STRG.1448"
1A	StringTie	exon	435804102	435806613	1000	+	.	transcript_id "STRG.1448.3"; gene_id "STRG.1448";
1A	StringTie	exon	435807341	435807496	1000	+	.	transcript_id "STRG.1448.3"; gene_id "STRG.1448";
1A	StringTie	exon	435807582	435809559	1000	+	.	transcript_id "STRG.1448.3"; gene_id "STRG.1448";
1A	StringTie	exon	435810037	435810312	1000	+	.	transcript_id "STRG.1448.3"; gene_id "STRG.1448";
1A	StringTie	exon	435811099	435811935	1000	+	.	transcript_id "STRG.1448.3"; gene_id "STRG.1448";
1A	StringTie	transcript	435804102	435811935	1000	+	.	transcript_id "STRG.1448.4"; gene_id "STRG.1448"
1A	StringTie	exon	435804102	435809559	1000	+	.	transcript_id "STRG.1448.4"; gene_id "STRG.1448";
1A	StringTie	exon	435810037	435810312	1000	+	.	transcript_id "STRG.1448.4"; gene_id "STRG.1448";
1A	StringTie	exon	435811099	435811935	1000	+	.	transcript_id "STRG.1448.4"; gene_id "STRG.1448";
1A	StringTie	transcript	435834095	435836653	1000	-	.	transcript_id "STRG.1447.1"; gene_id "STRG.1447"
1A	StringTie	exon	435834095	435834510	1000	-	.	transcript_id "STRG.1447.1"; gene_id "STRG.1447";
1A	StringTie	exon	435835002	435835085	1000	-	.	transcript_id "STRG.1447.1"; gene_id "STRG.1447";
1A	StringTie	exon	435835170	435835406	1000	-	.	transcript_id "STRG.1447.1"; gene_id "STRG.1447";
1A	StringTie	exon	435835471	435835625	1000	-	.	transcript_id "STRG.1447.1"; gene_id "STRG.1447";
1A	StringTie	exon	435835714	435835810	1000	-	.	transcript_id "STRG.1447.1"; gene_id "STRG.1447";
1A	StringTie	exon	435836034	435836210	1000	-	.	transcript_id "STRG.1447.1"; gene_id "STRG.1447";
1A	StringTie	exon	435836306	435836653	1000	-	.	transcript_id "STRG.1447.1"; gene_id "STRG.1447";
1A	StringTie	transcript	436366589	436371665	1000	-	.	transcript_id "STRG.1449.1"; gene_id "STRG.1449"
1A	StringTie	exon	436366589	436366867	1000	-	.	transcript_id "STRG.1449.1"; gene_id "STRG.1449";
1A	StringTie	exon	436366987	436368096	1000	-	.	transcript_id "STRG.1449.1"; gene_id "STRG.1449";
1A	StringTie	exon	436368565	436368640	1000	-	.	transcript_id "STRG.1449.1"; gene_id "STRG.1449";
1A	StringTie	exon	436370235	436370829	1000	-	.	transcript_id "STRG.1449.1"; gene_id "STRG.1449";
1A	StringTie	exon	436370921	436371665	1000	-	.	transcript_id "STRG.1449.1"; gene_id "STRG.1449";
1A	StringTie	transcript	436366589	436371665	1000	-	.	transcript_id "STRG.1449.10"; gene_id "STRG.1449"
1A	StringTie	exon	436366589	436366867	1000	-	.	transcript_id "STRG.1449.10"; gene_id "STRG.1449";
1A	StringTie	exon	436366987	436367323	1000	-	.	transcript_id "STRG.1449.10"; gene_id "STRG.1449";
1A	StringTie	exon	436367401	436367583	1000	-	.	transcript_id "STRG.1449.10"; gene_id "STRG.1449";
1A	StringTie	exon	436367920	436368096	1000	-	.	transcript_id "STRG.1449.10"; gene_id "STRG.1449";
1A	StringTie	exon	436368565	436368640	1000	-	.	transcript_id "STRG.1449.10"; gene_id "STRG.1449";
1A	StringTie	exon	436370235	436370471	1000	-	.	transcript_id "STRG.1449.10"; gene_id "STRG.1449";
1A	StringTie	exon	436370749	436370829	1000	-	.	transcript_id "STRG.1449.10"; gene_id "STRG.1449";
1A	StringTie	exon	436370921	436370957	1000	-	.	transcript_id "STRG.1449.10"; gene_id "STRG.1449";
1A	StringTie	exon	436371211	436371665	1000	-	.	transcript_id "STRG.1449.10"; gene_id "STRG.1449";
1A	StringTie	transcript	436366589	436371665	1000	-	.	transcript_id "STRG.1449.11"; gene_id "STRG.1449"
1A	StringTie	exon	436366589	436367323	1000	-	.	transcript_id "STRG.1449.11"; gene_id "STRG.1449";
1A	StringTie	exon	436367401	436368096	1000	-	.	transcript_id "STRG.1449.11"; gene_id "STRG.1449";
1A	StringTie	exon	436368565	436368640	1000	-	.	transcript_id "STRG.1449.11"; gene_id "STRG.1449";
1A	StringTie	exon	436370235	436370471	1000	-	.	transcript_id "STRG.1449.11"; gene_id "STRG.1449";
1A	StringTie	exon	436370749	436370829	1000	-	.	transcript_id "STRG.1449.11"; gene_id "STRG.1449";
1A	StringTie	exon	436370921	436370957	1000	-	.	transcript_id "STRG.1449.11"; gene_id "STRG.1449";
1A	StringTie	exon	436371211	436371665	1000	-	.	transcript_id "STRG.1449.11"; gene_id "STRG.1449";
1A	StringTie	transcript	436366589	436371665	1000	-	.	transcript_id "STRG.1449.2"; gene_id "STRG.1449"
1A	StringTie	exon	436366589	436366867	1000	-	.	transcript_id "STRG.1449.2"; gene_id "STRG.1449";
1A	StringTie	exon	436366987	436367323	1000	-	.	transcript_id "STRG.1449.2"; gene_id "STRG.1449";
1A	StringTie	exon	436367401	436367583	1000	-	.	transcript_id "STRG.1449.2"; gene_id "STRG.1449";
1A	StringTie	exon	436367789	436368096	1000	-	.	transcript_id "STRG.1449.2"; gene_id "STRG.1449";
1A	StringTie	exon	436368565	436368640	1000	-	.	transcript_id "STRG.1449.2"; gene_id "STRG.1449";
1A	StringTie	exon	436370235	436370471	1000	-	.	transcript_id "STRG.1449.2"; gene_id "STRG.1449";
1A	StringTie	exon	436370749	436370829	1000	-	.	transcript_id "STRG.1449.2"; gene_id "STRG.1449";
1A	StringTie	exon	436370921	436370957	1000	-	.	transcript_id "STRG.1449.2"; gene_id "STRG.1449";
1A	StringTie	exon	436371211	436371665	1000	-	.	transcript_id "STRG.1449.2"; gene_id "STRG.1449";
1A	StringTie	transcript	436366589	436371665	1000	-	.	transcript_id "STRG.1449.3"; gene_id "STRG.1449"
1A	StringTie	exon	436366589	436366867	1000	-	.	transcript_id "STRG.1449.3"; gene_id "STRG.1449";
1A	StringTie	exon	436366987	436368096	1000	-	.	transcript_id "STRG.1449.3"; gene_id "STRG.1449";
1A	StringTie	exon	436368565	436368640	1000	-	.	transcript_id "STRG.1449.3"; gene_id "STRG.1449";
1A	StringTie	exon	436370235	436370471	1000	-	.	transcript_id "STRG.1449.3"; gene_id "STRG.1449";
1A	StringTie	exon	436370749	436370829	1000	-	.	transcript_id "STRG.1449.3"; gene_id "STRG.1449";
1A	StringTie	exon	436370921	436370957	1000	-	.	transcript_id "STRG.1449.3"; gene_id "STRG.1449";
1A	StringTie	exon	436371242	436371665	1000	-	.	transcript_id "STRG.1449.3"; gene_id "STRG.1449";
1A	StringTie	transcript	436366589	436371665	1000	-	.	transcript_id "STRG.1449.4"; gene_id "STRG.1449"
1A	StringTie	exon	436366589	436366867	1000	-	.	transcript_id "STRG.1449.4"; gene_id "STRG.1449";
1A	StringTie	exon	436366987	436367323	1000	-	.	transcript_id "STRG.1449.4"; gene_id "STRG.1449";
1A	StringTie	exon	436367401	436368640	1000	-	.	transcript_id "STRG.1449.4"; gene_id "STRG.1449";
1A	StringTie	exon	436370235	436370471	1000	-	.	transcript_id "STRG.1449.4"; gene_id "STRG.1449";
1A	StringTie	exon	436370749	436370829	1000	-	.	transcript_id "STRG.1449.4"; gene_id "STRG.1449";
1A	StringTie	exon	436370921	436370957	1000	-	.	transcript_id "STRG.1449.4"; gene_id "STRG.1449";
1A	StringTie	exon	436371242	436371665	1000	-	.	transcript_id "STRG.1449.4"; gene_id "STRG.1449";
1A	StringTie	transcript	436366589	436371665	1000	-	.	transcript_id "STRG.1449.5"; gene_id "STRG.1449"
1A	StringTie	exon	436366589	436366867	1000	-	.	transcript_id "STRG.1449.5"; gene_id "STRG.1449";
1A	StringTie	exon	436366987	436367323	1000	-	.	transcript_id "STRG.1449.5"; gene_id "STRG.1449";
1A	StringTie	exon	436367401	436368096	1000	-	.	transcript_id "STRG.1449.5"; gene_id "STRG.1449";
1A	StringTie	exon	436368565	436368640	1000	-	.	transcript_id "STRG.1449.5"; gene_id "STRG.1449";
1A	StringTie	exon	436370235	436370471	1000	-	.	transcript_id "STRG.1449.5"; gene_id "STRG.1449";
1A	StringTie	exon	436370749	436370829	1000	-	.	transcript_id "STRG.1449.5"; gene_id "STRG.1449";
1A	StringTie	exon	436370921	436370957	1000	-	.	transcript_id "STRG.1449.5"; gene_id "STRG.1449";
1A	StringTie	exon	436371211	436371665	1000	-	.	transcript_id "STRG.1449.5"; gene_id "STRG.1449";
1A	StringTie	transcript	436366589	436371665	1000	-	.	transcript_id "STRG.1449.6"; gene_id "STRG.1449"
1A	StringTie	exon	436366589	436366867	1000	-	.	transcript_id "STRG.1449.6"; gene_id "STRG.1449";
1A	StringTie	exon	436366987	436368640	1000	-	.	transcript_id "STRG.1449.6"; gene_id "STRG.1449";
1A	StringTie	exon	436370235	436370829	1000	-	.	transcript_id "STRG.1449.6"; gene_id "STRG.1449";
1A	StringTie	exon	436370921	436370957	1000	-	.	transcript_id "STRG.1449.6"; gene_id "STRG.1449";
1A	StringTie	exon	436371242	436371665	1000	-	.	transcript_id "STRG.1449.6"; gene_id "STRG.1449";
1A	StringTie	transcript	436366589	436371665	1000	-	.	transcript_id "STRG.1449.7"; gene_id "STRG.1449"
1A	StringTie	exon	436366589	436366867	1000	-	.	transcript_id "STRG.1449.7"; gene_id "STRG.1449";
1A	StringTie	exon	436366987	436367323	1000	-	.	transcript_id "STRG.1449.7"; gene_id "STRG.1449";
1A	StringTie	exon	436367920	436368096	1000	-	.	transcript_id "STRG.1449.7"; gene_id "STRG.1449";
1A	StringTie	exon	436368565	436368640	1000	-	.	transcript_id "STRG.1449.7"; gene_id "STRG.1449";
1A	StringTie	exon	436370235	436370471	1000	-	.	transcript_id "STRG.1449.7"; gene_id "STRG.1449";
1A	StringTie	exon	436370749	436370829	1000	-	.	transcript_id "STRG.1449.7"; gene_id "STRG.1449";
1A	StringTie	exon	436370921	436371665	1000	-	.	transcript_id "STRG.1449.7"; gene_id "STRG.1449";
1A	StringTie	transcript	436366589	436371665	1000	-	.	transcript_id "STRG.1449.8"; gene_id "STRG.1449"
1A	StringTie	exon	436366589	436366867	1000	-	.	transcript_id "STRG.1449.8"; gene_id "STRG.1449";
1A	StringTie	exon	436366987	436367323	1000	-	.	transcript_id "STRG.1449.8"; gene_id "STRG.1449";
1A	StringTie	exon	436367920	436368096	1000	-	.	transcript_id "STRG.1449.8"; gene_id "STRG.1449";
1A	StringTie	exon	436368565	436368640	1000	-	.	transcript_id "STRG.1449.8"; gene_id "STRG.1449";
1A	StringTie	exon	436370235	436370471	1000	-	.	transcript_id "STRG.1449.8"; gene_id "STRG.1449";
1A	StringTie	exon	436370749	436370957	1000	-	.	transcript_id "STRG.1449.8"; gene_id "STRG.1449";
1A	StringTie	exon	436371242	436371665	1000	-	.	transcript_id "STRG.1449.8"; gene_id "STRG.1449";
1A	StringTie	transcript	436366589	436371665	1000	-	.	transcript_id "STRG.1449.9"; gene_id "STRG.1449"
1A	StringTie	exon	436366589	436366867	1000	-	.	transcript_id "STRG.1449.9"; gene_id "STRG.1449";
1A	StringTie	exon	436366987	436368096	1000	-	.	transcript_id "STRG.1449.9"; gene_id "STRG.1449";
1A	StringTie	exon	436368565	436368640	1000	-	.	transcript_id "STRG.1449.9"; gene_id "STRG.1449";
1A	StringTie	exon	436370235	436370471	1000	-	.	transcript_id "STRG.1449.9"; gene_id "STRG.1449";
1A	StringTie	exon	436370749	436370829	1000	-	.	transcript_id "STRG.1449.9"; gene_id "STRG.1449";
1A	StringTie	exon	436370921	436370957	1000	-	.	transcript_id "STRG.1449.9"; gene_id "STRG.1449";
1A	StringTie	exon	436371211	436371665	1000	-	.	transcript_id "STRG.1449.9"; gene_id "STRG.1449";
1A	StringTie	transcript	437219292	437223211	1000	-	.	transcript_id "STRG.1450.1"; gene_id "STRG.1450"
1A	StringTie	exon	437219292	437219947	1000	-	.	transcript_id "STRG.1450.1"; gene_id "STRG.1450";
1A	StringTie	exon	437220074	437220240	1000	-	.	transcript_id "STRG.1450.1"; gene_id "STRG.1450";
1A	StringTie	exon	437221425	437221571	1000	-	.	transcript_id "STRG.1450.1"; gene_id "STRG.1450";
1A	StringTie	exon	437221646	437221877	1000	-	.	transcript_id "STRG.1450.1"; gene_id "STRG.1450";
1A	StringTie	exon	437222825	437223211	1000	-	.	transcript_id "STRG.1450.1"; gene_id "STRG.1450";
1A	StringTie	transcript	437226562	437232273	1000	+	.	transcript_id "STRG.1452.1"; gene_id "STRG.1452"
1A	StringTie	exon	437226562	437227393	1000	+	.	transcript_id "STRG.1452.1"; gene_id "STRG.1452";
1A	StringTie	exon	437228157	437228602	1000	+	.	transcript_id "STRG.1452.1"; gene_id "STRG.1452";
1A	StringTie	exon	437229056	437229191	1000	+	.	transcript_id "STRG.1452.1"; gene_id "STRG.1452";
1A	StringTie	exon	437229286	437229357	1000	+	.	transcript_id "STRG.1452.1"; gene_id "STRG.1452";
1A	StringTie	exon	437229431	437229499	1000	+	.	transcript_id "STRG.1452.1"; gene_id "STRG.1452";
1A	StringTie	exon	437229601	437229672	1000	+	.	transcript_id "STRG.1452.1"; gene_id "STRG.1452";
1A	StringTie	exon	437231708	437231779	1000	+	.	transcript_id "STRG.1452.1"; gene_id "STRG.1452";
1A	StringTie	exon	437231979	437232273	1000	+	.	transcript_id "STRG.1452.1"; gene_id "STRG.1452";
1A	StringTie	transcript	437232914	437237246	1000	-	.	transcript_id "STRG.1453.1"; gene_id "STRG.1453"
1A	StringTie	exon	437232914	437233688	1000	-	.	transcript_id "STRG.1453.1"; gene_id "STRG.1453";
1A	StringTie	exon	437234481	437234569	1000	-	.	transcript_id "STRG.1453.1"; gene_id "STRG.1453";
1A	StringTie	exon	437234759	437234944	1000	-	.	transcript_id "STRG.1453.1"; gene_id "STRG.1453";
1A	StringTie	exon	437235017	437235091	1000	-	.	transcript_id "STRG.1453.1"; gene_id "STRG.1453";
1A	StringTie	exon	437235605	437235787	1000	-	.	transcript_id "STRG.1453.1"; gene_id "STRG.1453";
1A	StringTie	exon	437236163	437236211	1000	-	.	transcript_id "STRG.1453.1"; gene_id "STRG.1453";
1A	StringTie	exon	437236308	437236455	1000	-	.	transcript_id "STRG.1453.1"; gene_id "STRG.1453";
1A	StringTie	exon	437236987	437237246	1000	-	.	transcript_id "STRG.1453.1"; gene_id "STRG.1453";
1A	StringTie	transcript	437991916	437996712	1000	+	.	transcript_id "STRG.1451.1"; gene_id "STRG.1451"
1A	StringTie	exon	437991916	437992814	1000	+	.	transcript_id "STRG.1451.1"; gene_id "STRG.1451";
1A	StringTie	exon	437996298	437996712	1000	+	.	transcript_id "STRG.1451.1"; gene_id "STRG.1451";
1A	StringTie	transcript	438259071	438263607	1000	+	.	transcript_id "STRG.1454.1"; gene_id "STRG.1454"
1A	StringTie	exon	438259071	438259376	1000	+	.	transcript_id "STRG.1454.1"; gene_id "STRG.1454";
1A	StringTie	exon	438259453	438259532	1000	+	.	transcript_id "STRG.1454.1"; gene_id "STRG.1454";
1A	StringTie	exon	438260520	438260714	1000	+	.	transcript_id "STRG.1454.1"; gene_id "STRG.1454";
1A	StringTie	exon	438261337	438261423	1000	+	.	transcript_id "STRG.1454.1"; gene_id "STRG.1454";
1A	StringTie	exon	438262218	438262268	1000	+	.	transcript_id "STRG.1454.1"; gene_id "STRG.1454";
1A	StringTie	exon	438262428	438262607	1000	+	.	transcript_id "STRG.1454.1"; gene_id "STRG.1454";
1A	StringTie	exon	438263118	438263607	1000	+	.	transcript_id "STRG.1454.1"; gene_id "STRG.1454";
1A	StringTie	transcript	438921949	438928357	1000	+	.	transcript_id "STRG.1456.1"; gene_id "STRG.1456"
1A	StringTie	exon	438921949	438922077	1000	+	.	transcript_id "STRG.1456.1"; gene_id "STRG.1456";
1A	StringTie	exon	438923463	438923521	1000	+	.	transcript_id "STRG.1456.1"; gene_id "STRG.1456";
1A	StringTie	exon	438923729	438923768	1000	+	.	transcript_id "STRG.1456.1"; gene_id "STRG.1456";
1A	StringTie	exon	438924097	438924320	1000	+	.	transcript_id "STRG.1456.1"; gene_id "STRG.1456";
1A	StringTie	exon	438924655	438924894	1000	+	.	transcript_id "STRG.1456.1"; gene_id "STRG.1456";
1A	StringTie	exon	438925417	438925582	1000	+	.	transcript_id "STRG.1456.1"; gene_id "STRG.1456";
1A	StringTie	exon	438926188	438926492	1000	+	.	transcript_id "STRG.1456.1"; gene_id "STRG.1456";
1A	StringTie	exon	438926812	438926998	1000	+	.	transcript_id "STRG.1456.1"; gene_id "STRG.1456";
1A	StringTie	exon	438927071	438927224	1000	+	.	transcript_id "STRG.1456.1"; gene_id "STRG.1456";
1A	StringTie	exon	438927663	438927725	1000	+	.	transcript_id "STRG.1456.1"; gene_id "STRG.1456";
1A	StringTie	exon	438927818	438927914	1000	+	.	transcript_id "STRG.1456.1"; gene_id "STRG.1456";
1A	StringTie	exon	438928010	438928357	1000	+	.	transcript_id "STRG.1456.1"; gene_id "STRG.1456";
1A	StringTie	transcript	438921949	438928357	1000	+	.	transcript_id "STRG.1456.2"; gene_id "STRG.1456"
1A	StringTie	exon	438921949	438922072	1000	+	.	transcript_id "STRG.1456.2"; gene_id "STRG.1456";
1A	StringTie	exon	438923463	438923521	1000	+	.	transcript_id "STRG.1456.2"; gene_id "STRG.1456";
1A	StringTie	exon	438923729	438923768	1000	+	.	transcript_id "STRG.1456.2"; gene_id "STRG.1456";
1A	StringTie	exon	438924097	438924320	1000	+	.	transcript_id "STRG.1456.2"; gene_id "STRG.1456";
1A	StringTie	exon	438924655	438924894	1000	+	.	transcript_id "STRG.1456.2"; gene_id "STRG.1456";
1A	StringTie	exon	438925417	438925582	1000	+	.	transcript_id "STRG.1456.2"; gene_id "STRG.1456";
1A	StringTie	exon	438926188	438926492	1000	+	.	transcript_id "STRG.1456.2"; gene_id "STRG.1456";
1A	StringTie	exon	438926812	438926998	1000	+	.	transcript_id "STRG.1456.2"; gene_id "STRG.1456";
1A	StringTie	exon	438927071	438927224	1000	+	.	transcript_id "STRG.1456.2"; gene_id "STRG.1456";
1A	StringTie	exon	438927663	438927725	1000	+	.	transcript_id "STRG.1456.2"; gene_id "STRG.1456";
1A	StringTie	exon	438927818	438927914	1000	+	.	transcript_id "STRG.1456.2"; gene_id "STRG.1456";
1A	StringTie	exon	438928010	438928357	1000	+	.	transcript_id "STRG.1456.2"; gene_id "STRG.1456";
1A	StringTie	transcript	438935652	438938171	1000	-	.	transcript_id "STRG.1455.1"; gene_id "STRG.1455"
1A	StringTie	exon	438935652	438938171	1000	-	.	transcript_id "STRG.1455.1"; gene_id "STRG.1455";
1A	StringTie	transcript	438935652	438938171	1000	-	.	transcript_id "STRG.1455.2"; gene_id "STRG.1455"
1A	StringTie	exon	438935652	438936181	1000	-	.	transcript_id "STRG.1455.2"; gene_id "STRG.1455";
1A	StringTie	exon	438936267	438938171	1000	-	.	transcript_id "STRG.1455.2"; gene_id "STRG.1455";
1A	StringTie	transcript	439302634	439307983	1000	-	.	transcript_id "STRG.1457.1"; gene_id "STRG.1457"
1A	StringTie	exon	439302634	439303208	1000	-	.	transcript_id "STRG.1457.1"; gene_id "STRG.1457";
1A	StringTie	exon	439303485	439303550	1000	-	.	transcript_id "STRG.1457.1"; gene_id "STRG.1457";
1A	StringTie	exon	439304319	439304556	1000	-	.	transcript_id "STRG.1457.1"; gene_id "STRG.1457";
1A	StringTie	exon	439305112	439305171	1000	-	.	transcript_id "STRG.1457.1"; gene_id "STRG.1457";
1A	StringTie	exon	439306640	439306735	1000	-	.	transcript_id "STRG.1457.1"; gene_id "STRG.1457";
1A	StringTie	exon	439307127	439307485	1000	-	.	transcript_id "STRG.1457.1"; gene_id "STRG.1457";
1A	StringTie	exon	439307764	439307983	1000	-	.	transcript_id "STRG.1457.1"; gene_id "STRG.1457";
1A	StringTie	transcript	439304038	439307983	1000	-	.	transcript_id "STRG.1457.2"; gene_id "STRG.1457"
1A	StringTie	exon	439304038	439304556	1000	-	.	transcript_id "STRG.1457.2"; gene_id "STRG.1457";
1A	StringTie	exon	439305112	439305171	1000	-	.	transcript_id "STRG.1457.2"; gene_id "STRG.1457";
1A	StringTie	exon	439306640	439306735	1000	-	.	transcript_id "STRG.1457.2"; gene_id "STRG.1457";
1A	StringTie	exon	439307127	439307485	1000	-	.	transcript_id "STRG.1457.2"; gene_id "STRG.1457";
1A	StringTie	exon	439307764	439307983	1000	-	.	transcript_id "STRG.1457.2"; gene_id "STRG.1457";
1A	StringTie	transcript	440359163	440363391	1000	-	.	transcript_id "STRG.1459.1"; gene_id "STRG.1459"
1A	StringTie	exon	440359163	440359955	1000	-	.	transcript_id "STRG.1459.1"; gene_id "STRG.1459";
1A	StringTie	exon	440360044	440360090	1000	-	.	transcript_id "STRG.1459.1"; gene_id "STRG.1459";
1A	StringTie	exon	440360186	440360365	1000	-	.	transcript_id "STRG.1459.1"; gene_id "STRG.1459";
1A	StringTie	exon	440360794	440360910	1000	-	.	transcript_id "STRG.1459.1"; gene_id "STRG.1459";
1A	StringTie	exon	440361028	440361201	1000	-	.	transcript_id "STRG.1459.1"; gene_id "STRG.1459";
1A	StringTie	exon	440361536	440362017	1000	-	.	transcript_id "STRG.1459.1"; gene_id "STRG.1459";
1A	StringTie	exon	440362095	440362239	1000	-	.	transcript_id "STRG.1459.1"; gene_id "STRG.1459";
1A	StringTie	exon	440363020	440363085	1000	-	.	transcript_id "STRG.1459.1"; gene_id "STRG.1459";
1A	StringTie	exon	440363181	440363391	1000	-	.	transcript_id "STRG.1459.1"; gene_id "STRG.1459";
1A	StringTie	transcript	440460239	440464301	1000	-	.	transcript_id "STRG.1458.1"; gene_id "STRG.1458"
1A	StringTie	exon	440460239	440462342	1000	-	.	transcript_id "STRG.1458.1"; gene_id "STRG.1458";
1A	StringTie	exon	440463798	440464301	1000	-	.	transcript_id "STRG.1458.1"; gene_id "STRG.1458";
1A	StringTie	transcript	440460239	440464301	1000	-	.	transcript_id "STRG.1458.2"; gene_id "STRG.1458"
1A	StringTie	exon	440460239	440460656	1000	-	.	transcript_id "STRG.1458.2"; gene_id "STRG.1458";
1A	StringTie	exon	440461644	440461721	1000	-	.	transcript_id "STRG.1458.2"; gene_id "STRG.1458";
1A	StringTie	exon	440462247	440462342	1000	-	.	transcript_id "STRG.1458.2"; gene_id "STRG.1458";
1A	StringTie	exon	440463798	440464301	1000	-	.	transcript_id "STRG.1458.2"; gene_id "STRG.1458";
1A	StringTie	transcript	440551913	440554184	1000	-	.	transcript_id "STRG.1460.1"; gene_id "STRG.1460"
1A	StringTie	exon	440551913	440554184	1000	-	.	transcript_id "STRG.1460.1"; gene_id "STRG.1460";
1A	StringTie	transcript	440641895	440650807	1000	-	.	transcript_id "STRG.1461.1"; gene_id "STRG.1461"
1A	StringTie	exon	440641895	440643174	1000	-	.	transcript_id "STRG.1461.1"; gene_id "STRG.1461";
1A	StringTie	exon	440643783	440643852	1000	-	.	transcript_id "STRG.1461.1"; gene_id "STRG.1461";
1A	StringTie	exon	440644498	440644608	1000	-	.	transcript_id "STRG.1461.1"; gene_id "STRG.1461";
1A	StringTie	exon	440645147	440645320	1000	-	.	transcript_id "STRG.1461.1"; gene_id "STRG.1461";
1A	StringTie	exon	440645854	440645978	1000	-	.	transcript_id "STRG.1461.1"; gene_id "STRG.1461";
1A	StringTie	exon	440646735	440646823	1000	-	.	transcript_id "STRG.1461.1"; gene_id "STRG.1461";
1A	StringTie	exon	440647148	440647265	1000	-	.	transcript_id "STRG.1461.1"; gene_id "STRG.1461";
1A	StringTie	exon	440647375	440647438	1000	-	.	transcript_id "STRG.1461.1"; gene_id "STRG.1461";
1A	StringTie	exon	440647566	440647648	1000	-	.	transcript_id "STRG.1461.1"; gene_id "STRG.1461";
1A	StringTie	exon	440647736	440647847	1000	-	.	transcript_id "STRG.1461.1"; gene_id "STRG.1461";
1A	StringTie	exon	440647965	440648125	1000	-	.	transcript_id "STRG.1461.1"; gene_id "STRG.1461";
1A	StringTie	exon	440649225	440649319	1000	-	.	transcript_id "STRG.1461.1"; gene_id "STRG.1461";
1A	StringTie	exon	440649484	440649611	1000	-	.	transcript_id "STRG.1461.1"; gene_id "STRG.1461";
1A	StringTie	exon	440649817	440649922	1000	-	.	transcript_id "STRG.1461.1"; gene_id "STRG.1461";
1A	StringTie	exon	440650142	440650236	1000	-	.	transcript_id "STRG.1461.1"; gene_id "STRG.1461";
1A	StringTie	exon	440650332	440650807	1000	-	.	transcript_id "STRG.1461.1"; gene_id "STRG.1461";
1A	StringTie	transcript	440641895	440650807	1000	-	.	transcript_id "STRG.1461.2"; gene_id "STRG.1461"
1A	StringTie	exon	440641895	440644307	1000	-	.	transcript_id "STRG.1461.2"; gene_id "STRG.1461";
1A	StringTie	exon	440644498	440644608	1000	-	.	transcript_id "STRG.1461.2"; gene_id "STRG.1461";
1A	StringTie	exon	440645147	440645320	1000	-	.	transcript_id "STRG.1461.2"; gene_id "STRG.1461";
1A	StringTie	exon	440645854	440645978	1000	-	.	transcript_id "STRG.1461.2"; gene_id "STRG.1461";
1A	StringTie	exon	440646735	440646823	1000	-	.	transcript_id "STRG.1461.2"; gene_id "STRG.1461";
1A	StringTie	exon	440647148	440647265	1000	-	.	transcript_id "STRG.1461.2"; gene_id "STRG.1461";
1A	StringTie	exon	440647375	440647438	1000	-	.	transcript_id "STRG.1461.2"; gene_id "STRG.1461";
1A	StringTie	exon	440647566	440647648	1000	-	.	transcript_id "STRG.1461.2"; gene_id "STRG.1461";
1A	StringTie	exon	440647736	440647847	1000	-	.	transcript_id "STRG.1461.2"; gene_id "STRG.1461";
1A	StringTie	exon	440647965	440648125	1000	-	.	transcript_id "STRG.1461.2"; gene_id "STRG.1461";
1A	StringTie	exon	440649225	440649319	1000	-	.	transcript_id "STRG.1461.2"; gene_id "STRG.1461";
1A	StringTie	exon	440649484	440649611	1000	-	.	transcript_id "STRG.1461.2"; gene_id "STRG.1461";
1A	StringTie	exon	440649817	440649922	1000	-	.	transcript_id "STRG.1461.2"; gene_id "STRG.1461";
1A	StringTie	exon	440650142	440650236	1000	-	.	transcript_id "STRG.1461.2"; gene_id "STRG.1461";
1A	StringTie	exon	440650332	440650807	1000	-	.	transcript_id "STRG.1461.2"; gene_id "STRG.1461";
1A	StringTie	transcript	440653719	440663435	1000	+	.	transcript_id "STRG.1462.1"; gene_id "STRG.1462"
1A	StringTie	exon	440653719	440654101	1000	+	.	transcript_id "STRG.1462.1"; gene_id "STRG.1462";
1A	StringTie	exon	440654941	440655017	1000	+	.	transcript_id "STRG.1462.1"; gene_id "STRG.1462";
1A	StringTie	exon	440655896	440655979	1000	+	.	transcript_id "STRG.1462.1"; gene_id "STRG.1462";
1A	StringTie	exon	440656071	440656184	1000	+	.	transcript_id "STRG.1462.1"; gene_id "STRG.1462";
1A	StringTie	exon	440657602	440657688	1000	+	.	transcript_id "STRG.1462.1"; gene_id "STRG.1462";
1A	StringTie	exon	440657773	440657844	1000	+	.	transcript_id "STRG.1462.1"; gene_id "STRG.1462";
1A	StringTie	exon	440658803	440658870	1000	+	.	transcript_id "STRG.1462.1"; gene_id "STRG.1462";
1A	StringTie	exon	440659508	440659595	1000	+	.	transcript_id "STRG.1462.1"; gene_id "STRG.1462";
1A	StringTie	exon	440659679	440659752	1000	+	.	transcript_id "STRG.1462.1"; gene_id "STRG.1462";
1A	StringTie	exon	440659919	440660282	1000	+	.	transcript_id "STRG.1462.1"; gene_id "STRG.1462";
1A	StringTie	exon	440661500	440661546	1000	+	.	transcript_id "STRG.1462.1"; gene_id "STRG.1462";
1A	StringTie	exon	440661646	440661772	1000	+	.	transcript_id "STRG.1462.1"; gene_id "STRG.1462";
1A	StringTie	exon	440662894	440663435	1000	+	.	transcript_id "STRG.1462.1"; gene_id "STRG.1462";
1A	StringTie	transcript	440653719	440663435	1000	+	.	transcript_id "STRG.1462.2"; gene_id "STRG.1462"
1A	StringTie	exon	440653719	440654101	1000	+	.	transcript_id "STRG.1462.2"; gene_id "STRG.1462";
1A	StringTie	exon	440654941	440655017	1000	+	.	transcript_id "STRG.1462.2"; gene_id "STRG.1462";
1A	StringTie	exon	440655896	440655979	1000	+	.	transcript_id "STRG.1462.2"; gene_id "STRG.1462";
1A	StringTie	exon	440656071	440656184	1000	+	.	transcript_id "STRG.1462.2"; gene_id "STRG.1462";
1A	StringTie	exon	440657602	440657688	1000	+	.	transcript_id "STRG.1462.2"; gene_id "STRG.1462";
1A	StringTie	exon	440657773	440657844	1000	+	.	transcript_id "STRG.1462.2"; gene_id "STRG.1462";
1A	StringTie	exon	440658803	440658870	1000	+	.	transcript_id "STRG.1462.2"; gene_id "STRG.1462";
1A	StringTie	exon	440659508	440659595	1000	+	.	transcript_id "STRG.1462.2"; gene_id "STRG.1462";
1A	StringTie	exon	440659679	440659752	1000	+	.	transcript_id "STRG.1462.2"; gene_id "STRG.1462";
1A	StringTie	exon	440659919	440660282	1000	+	.	transcript_id "STRG.1462.2"; gene_id "STRG.1462";
1A	StringTie	exon	440661500	440661546	1000	+	.	transcript_id "STRG.1462.2"; gene_id "STRG.1462";
1A	StringTie	exon	440661646	440663435	1000	+	.	transcript_id "STRG.1462.2"; gene_id "STRG.1462";
1A	StringTie	transcript	440706575	440708908	1000	-	.	transcript_id "STRG.1463.1"; gene_id "STRG.1463"
1A	StringTie	exon	440706575	440708908	1000	-	.	transcript_id "STRG.1463.1"; gene_id "STRG.1463";
1A	StringTie	transcript	440823029	440826682	1000	-	.	transcript_id "STRG.1464.1"; gene_id "STRG.1464"
1A	StringTie	exon	440823029	440824095	1000	-	.	transcript_id "STRG.1464.1"; gene_id "STRG.1464";
1A	StringTie	exon	440826209	440826682	1000	-	.	transcript_id "STRG.1464.1"; gene_id "STRG.1464";
1A	StringTie	transcript	441035167	441038422	1000	-	.	transcript_id "STRG.1465.1"; gene_id "STRG.1465"
1A	StringTie	exon	441035167	441036010	1000	-	.	transcript_id "STRG.1465.1"; gene_id "STRG.1465";
1A	StringTie	exon	441038179	441038422	1000	-	.	transcript_id "STRG.1465.1"; gene_id "STRG.1465";
1A	StringTie	transcript	441056955	441060888	1000	-	.	transcript_id "STRG.1468.1"; gene_id "STRG.1468"
1A	StringTie	exon	441056955	441057315	1000	-	.	transcript_id "STRG.1468.1"; gene_id "STRG.1468";
1A	StringTie	exon	441058572	441058698	1000	-	.	transcript_id "STRG.1468.1"; gene_id "STRG.1468";
1A	StringTie	exon	441058797	441059289	1000	-	.	transcript_id "STRG.1468.1"; gene_id "STRG.1468";
1A	StringTie	exon	441060652	441060888	1000	-	.	transcript_id "STRG.1468.1"; gene_id "STRG.1468";
1A	StringTie	transcript	441056955	441060888	1000	-	.	transcript_id "STRG.1468.2"; gene_id "STRG.1468"
1A	StringTie	exon	441056955	441058698	1000	-	.	transcript_id "STRG.1468.2"; gene_id "STRG.1468";
1A	StringTie	exon	441058797	441059289	1000	-	.	transcript_id "STRG.1468.2"; gene_id "STRG.1468";
1A	StringTie	exon	441060652	441060888	1000	-	.	transcript_id "STRG.1468.2"; gene_id "STRG.1468";
1A	StringTie	transcript	441063196	441079698	1000	-	.	transcript_id "STRG.1469.1"; gene_id "STRG.1469"
1A	StringTie	exon	441063196	441063941	1000	-	.	transcript_id "STRG.1469.1"; gene_id "STRG.1469";
1A	StringTie	exon	441064020	441064135	1000	-	.	transcript_id "STRG.1469.1"; gene_id "STRG.1469";
1A	StringTie	exon	441065291	441065373	1000	-	.	transcript_id "STRG.1469.1"; gene_id "STRG.1469";
1A	StringTie	exon	441066464	441066610	1000	-	.	transcript_id "STRG.1469.1"; gene_id "STRG.1469";
1A	StringTie	exon	441066736	441066783	1000	-	.	transcript_id "STRG.1469.1"; gene_id "STRG.1469";
1A	StringTie	exon	441066865	441067083	1000	-	.	transcript_id "STRG.1469.1"; gene_id "STRG.1469";
1A	StringTie	exon	441068388	441068559	1000	-	.	transcript_id "STRG.1469.1"; gene_id "STRG.1469";
1A	StringTie	exon	441068651	441068715	1000	-	.	transcript_id "STRG.1469.1"; gene_id "STRG.1469";
1A	StringTie	exon	441069086	441069212	1000	-	.	transcript_id "STRG.1469.1"; gene_id "STRG.1469";
1A	StringTie	exon	441069912	441070004	1000	-	.	transcript_id "STRG.1469.1"; gene_id "STRG.1469";
1A	StringTie	exon	441070086	441070174	1000	-	.	transcript_id "STRG.1469.1"; gene_id "STRG.1469";
1A	StringTie	exon	441070285	441070431	1000	-	.	transcript_id "STRG.1469.1"; gene_id "STRG.1469";
1A	StringTie	exon	441070763	441071075	1000	-	.	transcript_id "STRG.1469.1"; gene_id "STRG.1469";
1A	StringTie	exon	441071193	441071849	1000	-	.	transcript_id "STRG.1469.1"; gene_id "STRG.1469";
1A	StringTie	exon	441079513	441079698	1000	-	.	transcript_id "STRG.1469.1"; gene_id "STRG.1469";
1A	StringTie	transcript	441402658	441416044	1000	-	.	transcript_id "STRG.1467.1"; gene_id "STRG.1467"
1A	StringTie	exon	441402658	441403298	1000	-	.	transcript_id "STRG.1467.1"; gene_id "STRG.1467";
1A	StringTie	exon	441403396	441403531	1000	-	.	transcript_id "STRG.1467.1"; gene_id "STRG.1467";
1A	StringTie	exon	441404784	441404890	1000	-	.	transcript_id "STRG.1467.1"; gene_id "STRG.1467";
1A	StringTie	exon	441404969	441405092	1000	-	.	transcript_id "STRG.1467.1"; gene_id "STRG.1467";
1A	StringTie	exon	441406012	441406141	1000	-	.	transcript_id "STRG.1467.1"; gene_id "STRG.1467";
1A	StringTie	exon	441406209	441406328	1000	-	.	transcript_id "STRG.1467.1"; gene_id "STRG.1467";
1A	StringTie	exon	441410491	441410632	1000	-	.	transcript_id "STRG.1467.1"; gene_id "STRG.1467";
1A	StringTie	exon	441411295	441411378	1000	-	.	transcript_id "STRG.1467.1"; gene_id "STRG.1467";
1A	StringTie	exon	441412709	441412800	1000	-	.	transcript_id "STRG.1467.1"; gene_id "STRG.1467";
1A	StringTie	exon	441413148	441413237	1000	-	.	transcript_id "STRG.1467.1"; gene_id "STRG.1467";
1A	StringTie	exon	441413343	441413422	1000	-	.	transcript_id "STRG.1467.1"; gene_id "STRG.1467";
1A	StringTie	exon	441415245	441415333	1000	-	.	transcript_id "STRG.1467.1"; gene_id "STRG.1467";
1A	StringTie	exon	441415459	441416044	1000	-	.	transcript_id "STRG.1467.1"; gene_id "STRG.1467";
1A	StringTie	transcript	441420113	441421399	1000	-	.	transcript_id "STRG.1466.1"; gene_id "STRG.1466"
1A	StringTie	exon	441420113	441420672	1000	-	.	transcript_id "STRG.1466.1"; gene_id "STRG.1466";
1A	StringTie	exon	441420770	441420896	1000	-	.	transcript_id "STRG.1466.1"; gene_id "STRG.1466";
1A	StringTie	exon	441421030	441421399	1000	-	.	transcript_id "STRG.1466.1"; gene_id "STRG.1466";
1A	StringTie	transcript	441505835	441510474	1000	-	.	transcript_id "STRG.1470.1"; gene_id "STRG.1470"
1A	StringTie	exon	441505835	441507890	1000	-	.	transcript_id "STRG.1470.1"; gene_id "STRG.1470";
1A	StringTie	exon	441508192	441508804	1000	-	.	transcript_id "STRG.1470.1"; gene_id "STRG.1470";
1A	StringTie	exon	441510144	441510474	1000	-	.	transcript_id "STRG.1470.1"; gene_id "STRG.1470";
1A	StringTie	transcript	441505835	441510474	1000	-	.	transcript_id "STRG.1470.2"; gene_id "STRG.1470"
1A	StringTie	exon	441505835	441507890	1000	-	.	transcript_id "STRG.1470.2"; gene_id "STRG.1470";
1A	StringTie	exon	441508192	441508741	1000	-	.	transcript_id "STRG.1470.2"; gene_id "STRG.1470";
1A	StringTie	exon	441510144	441510474	1000	-	.	transcript_id "STRG.1470.2"; gene_id "STRG.1470";
1A	StringTie	transcript	441505835	441510474	1000	-	.	transcript_id "STRG.1470.3"; gene_id "STRG.1470"
1A	StringTie	exon	441505835	441507890	1000	-	.	transcript_id "STRG.1470.3"; gene_id "STRG.1470";
1A	StringTie	exon	441510144	441510474	1000	-	.	transcript_id "STRG.1470.3"; gene_id "STRG.1470";
1A	StringTie	transcript	441648279	441651570	1000	+	.	transcript_id "STRG.1471.1"; gene_id "STRG.1471"
1A	StringTie	exon	441648279	441648677	1000	+	.	transcript_id "STRG.1471.1"; gene_id "STRG.1471";
1A	StringTie	exon	441648797	441648877	1000	+	.	transcript_id "STRG.1471.1"; gene_id "STRG.1471";
1A	StringTie	exon	441649409	441649443	1000	+	.	transcript_id "STRG.1471.1"; gene_id "STRG.1471";
1A	StringTie	exon	441649957	441650036	1000	+	.	transcript_id "STRG.1471.1"; gene_id "STRG.1471";
1A	StringTie	exon	441650437	441650520	1000	+	.	transcript_id "STRG.1471.1"; gene_id "STRG.1471";
1A	StringTie	exon	441650665	441650773	1000	+	.	transcript_id "STRG.1471.1"; gene_id "STRG.1471";
1A	StringTie	exon	441651096	441651570	1000	+	.	transcript_id "STRG.1471.1"; gene_id "STRG.1471";
1A	StringTie	transcript	441660373	441662111	1000	+	.	transcript_id "STRG.1472.1"; gene_id "STRG.1472"
1A	StringTie	exon	441660373	441662111	1000	+	.	transcript_id "STRG.1472.1"; gene_id "STRG.1472";
1A	StringTie	transcript	441726451	441731071	1000	+	.	transcript_id "STRG.1474.1"; gene_id "STRG.1474"
1A	StringTie	exon	441726451	441726727	1000	+	.	transcript_id "STRG.1474.1"; gene_id "STRG.1474";
1A	StringTie	exon	441726817	441726933	1000	+	.	transcript_id "STRG.1474.1"; gene_id "STRG.1474";
1A	StringTie	exon	441727016	441727146	1000	+	.	transcript_id "STRG.1474.1"; gene_id "STRG.1474";
1A	StringTie	exon	441727284	441727377	1000	+	.	transcript_id "STRG.1474.1"; gene_id "STRG.1474";
1A	StringTie	exon	441727479	441727808	1000	+	.	transcript_id "STRG.1474.1"; gene_id "STRG.1474";
1A	StringTie	exon	441728079	441728358	1000	+	.	transcript_id "STRG.1474.1"; gene_id "STRG.1474";
1A	StringTie	exon	441728433	441728594	1000	+	.	transcript_id "STRG.1474.1"; gene_id "STRG.1474";
1A	StringTie	exon	441728752	441728967	1000	+	.	transcript_id "STRG.1474.1"; gene_id "STRG.1474";
1A	StringTie	exon	441729075	441729112	1000	+	.	transcript_id "STRG.1474.1"; gene_id "STRG.1474";
1A	StringTie	exon	441729269	441729432	1000	+	.	transcript_id "STRG.1474.1"; gene_id "STRG.1474";
1A	StringTie	exon	441729505	441729618	1000	+	.	transcript_id "STRG.1474.1"; gene_id "STRG.1474";
1A	StringTie	exon	441729739	441729780	1000	+	.	transcript_id "STRG.1474.1"; gene_id "STRG.1474";
1A	StringTie	exon	441729884	441731071	1000	+	.	transcript_id "STRG.1474.1"; gene_id "STRG.1474";
1A	StringTie	transcript	441731327	441734941	1000	-	.	transcript_id "STRG.1473.1"; gene_id "STRG.1473"
1A	StringTie	exon	441731327	441731819	1000	-	.	transcript_id "STRG.1473.1"; gene_id "STRG.1473";
1A	StringTie	exon	441731906	441734941	1000	-	.	transcript_id "STRG.1473.1"; gene_id "STRG.1473";
1A	StringTie	transcript	441731327	441734941	1000	-	.	transcript_id "STRG.1473.2"; gene_id "STRG.1473"
1A	StringTie	exon	441731327	441731819	1000	-	.	transcript_id "STRG.1473.2"; gene_id "STRG.1473";
1A	StringTie	exon	441731906	441732472	1000	-	.	transcript_id "STRG.1473.2"; gene_id "STRG.1473";
1A	StringTie	exon	441732594	441734941	1000	-	.	transcript_id "STRG.1473.2"; gene_id "STRG.1473";
1A	StringTie	transcript	441794374	441796739	1000	-	.	transcript_id "STRG.1475.1"; gene_id "STRG.1475"
1A	StringTie	exon	441794374	441795142	1000	-	.	transcript_id "STRG.1475.1"; gene_id "STRG.1475";
1A	StringTie	exon	441795245	441795666	1000	-	.	transcript_id "STRG.1475.1"; gene_id "STRG.1475";
1A	StringTie	exon	441796513	441796739	1000	-	.	transcript_id "STRG.1475.1"; gene_id "STRG.1475";
1A	StringTie	transcript	441794374	441796739	1000	-	.	transcript_id "STRG.1475.2"; gene_id "STRG.1475"
1A	StringTie	exon	441794374	441795168	1000	-	.	transcript_id "STRG.1475.2"; gene_id "STRG.1475";
1A	StringTie	exon	441795245	441795666	1000	-	.	transcript_id "STRG.1475.2"; gene_id "STRG.1475";
1A	StringTie	exon	441796513	441796739	1000	-	.	transcript_id "STRG.1475.2"; gene_id "STRG.1475";
1A	StringTie	transcript	441846636	441856455	1000	-	.	transcript_id "STRG.1477.1"; gene_id "STRG.1477"
1A	StringTie	exon	441846636	441847277	1000	-	.	transcript_id "STRG.1477.1"; gene_id "STRG.1477";
1A	StringTie	exon	441847380	441847504	1000	-	.	transcript_id "STRG.1477.1"; gene_id "STRG.1477";
1A	StringTie	exon	441847588	441847705	1000	-	.	transcript_id "STRG.1477.1"; gene_id "STRG.1477";
1A	StringTie	exon	441847831	441847895	1000	-	.	transcript_id "STRG.1477.1"; gene_id "STRG.1477";
1A	StringTie	exon	441848002	441848081	1000	-	.	transcript_id "STRG.1477.1"; gene_id "STRG.1477";
1A	StringTie	exon	441848180	441848243	1000	-	.	transcript_id "STRG.1477.1"; gene_id "STRG.1477";
1A	StringTie	exon	441849736	441849875	1000	-	.	transcript_id "STRG.1477.1"; gene_id "STRG.1477";
1A	StringTie	exon	441849957	441850080	1000	-	.	transcript_id "STRG.1477.1"; gene_id "STRG.1477";
1A	StringTie	exon	441850166	441850225	1000	-	.	transcript_id "STRG.1477.1"; gene_id "STRG.1477";
1A	StringTie	exon	441850304	441850372	1000	-	.	transcript_id "STRG.1477.1"; gene_id "STRG.1477";
1A	StringTie	exon	441850516	441850644	1000	-	.	transcript_id "STRG.1477.1"; gene_id "STRG.1477";
1A	StringTie	exon	441851766	441851873	1000	-	.	transcript_id "STRG.1477.1"; gene_id "STRG.1477";
1A	StringTie	exon	441852289	441852364	1000	-	.	transcript_id "STRG.1477.1"; gene_id "STRG.1477";
1A	StringTie	exon	441852812	441852906	1000	-	.	transcript_id "STRG.1477.1"; gene_id "STRG.1477";
1A	StringTie	exon	441854760	441854834	1000	-	.	transcript_id "STRG.1477.1"; gene_id "STRG.1477";
1A	StringTie	exon	441854974	441855094	1000	-	.	transcript_id "STRG.1477.1"; gene_id "STRG.1477";
1A	StringTie	exon	441855180	441855352	1000	-	.	transcript_id "STRG.1477.1"; gene_id "STRG.1477";
1A	StringTie	exon	441855753	441855919	1000	-	.	transcript_id "STRG.1477.1"; gene_id "STRG.1477";
1A	StringTie	exon	441856019	441856455	1000	-	.	transcript_id "STRG.1477.1"; gene_id "STRG.1477";
1A	StringTie	transcript	442385105	442388999	1000	+	.	transcript_id "STRG.1476.1"; gene_id "STRG.1476"
1A	StringTie	exon	442385105	442385437	1000	+	.	transcript_id "STRG.1476.1"; gene_id "STRG.1476";
1A	StringTie	exon	442385536	442386705	1000	+	.	transcript_id "STRG.1476.1"; gene_id "STRG.1476";
1A	StringTie	exon	442386793	442386882	1000	+	.	transcript_id "STRG.1476.1"; gene_id "STRG.1476";
1A	StringTie	exon	442386981	442387081	1000	+	.	transcript_id "STRG.1476.1"; gene_id "STRG.1476";
1A	StringTie	exon	442388623	442388999	1000	+	.	transcript_id "STRG.1476.1"; gene_id "STRG.1476";
1A	StringTie	transcript	442385105	442388999	1000	+	.	transcript_id "STRG.1476.2"; gene_id "STRG.1476"
1A	StringTie	exon	442385105	442385437	1000	+	.	transcript_id "STRG.1476.2"; gene_id "STRG.1476";
1A	StringTie	exon	442385536	442386187	1000	+	.	transcript_id "STRG.1476.2"; gene_id "STRG.1476";
1A	StringTie	exon	442386615	442386705	1000	+	.	transcript_id "STRG.1476.2"; gene_id "STRG.1476";
1A	StringTie	exon	442386793	442386882	1000	+	.	transcript_id "STRG.1476.2"; gene_id "STRG.1476";
1A	StringTie	exon	442386981	442387081	1000	+	.	transcript_id "STRG.1476.2"; gene_id "STRG.1476";
1A	StringTie	exon	442388623	442388999	1000	+	.	transcript_id "STRG.1476.2"; gene_id "STRG.1476";
1A	StringTie	transcript	442555701	442558145	1000	+	.	transcript_id "STRG.1480.1"; gene_id "STRG.1480"
1A	StringTie	exon	442555701	442556134	1000	+	.	transcript_id "STRG.1480.1"; gene_id "STRG.1480";
1A	StringTie	exon	442556403	442556526	1000	+	.	transcript_id "STRG.1480.1"; gene_id "STRG.1480";
1A	StringTie	exon	442556899	442556989	1000	+	.	transcript_id "STRG.1480.1"; gene_id "STRG.1480";
1A	StringTie	exon	442557248	442557337	1000	+	.	transcript_id "STRG.1480.1"; gene_id "STRG.1480";
1A	StringTie	exon	442557477	442557577	1000	+	.	transcript_id "STRG.1480.1"; gene_id "STRG.1480";
1A	StringTie	exon	442557652	442558145	1000	+	.	transcript_id "STRG.1480.1"; gene_id "STRG.1480";
1A	StringTie	transcript	442559613	442561036	1000	-	.	transcript_id "STRG.1478.1"; gene_id "STRG.1478"
1A	StringTie	exon	442559613	442560281	1000	-	.	transcript_id "STRG.1478.1"; gene_id "STRG.1478";
1A	StringTie	exon	442560485	442561036	1000	-	.	transcript_id "STRG.1478.1"; gene_id "STRG.1478";
1A	StringTie	transcript	442583123	442585504	1000	-	.	transcript_id "STRG.1479.1"; gene_id "STRG.1479"
1A	StringTie	exon	442583123	442583474	1000	-	.	transcript_id "STRG.1479.1"; gene_id "STRG.1479";
1A	StringTie	exon	442585157	442585204	1000	-	.	transcript_id "STRG.1479.1"; gene_id "STRG.1479";
1A	StringTie	exon	442585302	442585504	1000	-	.	transcript_id "STRG.1479.1"; gene_id "STRG.1479";
1A	StringTie	transcript	442767964	442768834	1000	-	.	transcript_id "STRG.1481.1"; gene_id "STRG.1481"
1A	StringTie	exon	442767964	442768834	1000	-	.	transcript_id "STRG.1481.1"; gene_id "STRG.1481";
1A	StringTie	transcript	443165357	443172727	1000	+	.	transcript_id "STRG.1482.1"; gene_id "STRG.1482"
1A	StringTie	exon	443165357	443166090	1000	+	.	transcript_id "STRG.1482.1"; gene_id "STRG.1482";
1A	StringTie	exon	443166845	443166961	1000	+	.	transcript_id "STRG.1482.1"; gene_id "STRG.1482";
1A	StringTie	exon	443169190	443169426	1000	+	.	transcript_id "STRG.1482.1"; gene_id "STRG.1482";
1A	StringTie	exon	443169647	443169811	1000	+	.	transcript_id "STRG.1482.1"; gene_id "STRG.1482";
1A	StringTie	exon	443169903	443169978	1000	+	.	transcript_id "STRG.1482.1"; gene_id "STRG.1482";
1A	StringTie	exon	443170087	443170151	1000	+	.	transcript_id "STRG.1482.1"; gene_id "STRG.1482";
1A	StringTie	exon	443171515	443171673	1000	+	.	transcript_id "STRG.1482.1"; gene_id "STRG.1482";
1A	StringTie	exon	443171748	443172010	1000	+	.	transcript_id "STRG.1482.1"; gene_id "STRG.1482";
1A	StringTie	exon	443172072	443172727	1000	+	.	transcript_id "STRG.1482.1"; gene_id "STRG.1482";
1A	StringTie	transcript	443165598	443172727	1000	+	.	transcript_id "STRG.1482.2"; gene_id "STRG.1482"
1A	StringTie	exon	443165598	443166090	1000	+	.	transcript_id "STRG.1482.2"; gene_id "STRG.1482";
1A	StringTie	exon	443166845	443166961	1000	+	.	transcript_id "STRG.1482.2"; gene_id "STRG.1482";
1A	StringTie	exon	443169190	443169426	1000	+	.	transcript_id "STRG.1482.2"; gene_id "STRG.1482";
1A	StringTie	exon	443169647	443169811	1000	+	.	transcript_id "STRG.1482.2"; gene_id "STRG.1482";
1A	StringTie	exon	443169903	443169978	1000	+	.	transcript_id "STRG.1482.2"; gene_id "STRG.1482";
1A	StringTie	exon	443170087	443170151	1000	+	.	transcript_id "STRG.1482.2"; gene_id "STRG.1482";
1A	StringTie	exon	443171515	443171673	1000	+	.	transcript_id "STRG.1482.2"; gene_id "STRG.1482";
1A	StringTie	exon	443171748	443171978	1000	+	.	transcript_id "STRG.1482.2"; gene_id "STRG.1482";
1A	StringTie	exon	443172128	443172727	1000	+	.	transcript_id "STRG.1482.2"; gene_id "STRG.1482";
1A	StringTie	transcript	443172262	443175104	1000	-	.	transcript_id "STRG.1483.1"; gene_id "STRG.1483"
1A	StringTie	exon	443172262	443172720	1000	-	.	transcript_id "STRG.1483.1"; gene_id "STRG.1483";
1A	StringTie	exon	443173289	443173357	1000	-	.	transcript_id "STRG.1483.1"; gene_id "STRG.1483";
1A	StringTie	exon	443174245	443174310	1000	-	.	transcript_id "STRG.1483.1"; gene_id "STRG.1483";
1A	StringTie	exon	443174502	443174552	1000	-	.	transcript_id "STRG.1483.1"; gene_id "STRG.1483";
1A	StringTie	exon	443174649	443174814	1000	-	.	transcript_id "STRG.1483.1"; gene_id "STRG.1483";
1A	StringTie	exon	443174895	443175104	1000	-	.	transcript_id "STRG.1483.1"; gene_id "STRG.1483";
1A	StringTie	transcript	443175241	443179460	1000	+	.	transcript_id "STRG.1484.1"; gene_id "STRG.1484"
1A	StringTie	exon	443175241	443175440	1000	+	.	transcript_id "STRG.1484.1"; gene_id "STRG.1484";
1A	StringTie	exon	443175538	443175593	1000	+	.	transcript_id "STRG.1484.1"; gene_id "STRG.1484";
1A	StringTie	exon	443175877	443176084	1000	+	.	transcript_id "STRG.1484.1"; gene_id "STRG.1484";
1A	StringTie	exon	443176680	443176765	1000	+	.	transcript_id "STRG.1484.1"; gene_id "STRG.1484";
1A	StringTie	exon	443177368	443177469	1000	+	.	transcript_id "STRG.1484.1"; gene_id "STRG.1484";
1A	StringTie	exon	443177800	443177933	1000	+	.	transcript_id "STRG.1484.1"; gene_id "STRG.1484";
1A	StringTie	exon	443178571	443178619	1000	+	.	transcript_id "STRG.1484.1"; gene_id "STRG.1484";
1A	StringTie	exon	443178988	443179460	1000	+	.	transcript_id "STRG.1484.1"; gene_id "STRG.1484";
1A	StringTie	transcript	443220686	443227194	1000	+	.	transcript_id "STRG.1485.1"; gene_id "STRG.1485"
1A	StringTie	exon	443220686	443221200	1000	+	.	transcript_id "STRG.1485.1"; gene_id "STRG.1485";
1A	StringTie	exon	443222436	443222636	1000	+	.	transcript_id "STRG.1485.1"; gene_id "STRG.1485";
1A	StringTie	exon	443223176	443223342	1000	+	.	transcript_id "STRG.1485.1"; gene_id "STRG.1485";
1A	StringTie	exon	443223613	443223883	1000	+	.	transcript_id "STRG.1485.1"; gene_id "STRG.1485";
1A	StringTie	exon	443226788	443227194	1000	+	.	transcript_id "STRG.1485.1"; gene_id "STRG.1485";
1A	StringTie	transcript	443227301	443228771	1000	-	.	transcript_id "STRG.1486.1"; gene_id "STRG.1486"
1A	StringTie	exon	443227301	443227837	1000	-	.	transcript_id "STRG.1486.1"; gene_id "STRG.1486";
1A	StringTie	exon	443227952	443228144	1000	-	.	transcript_id "STRG.1486.1"; gene_id "STRG.1486";
1A	StringTie	exon	443228253	443228771	1000	-	.	transcript_id "STRG.1486.1"; gene_id "STRG.1486";
1A	StringTie	transcript	443458708	443461647	1000	+	.	transcript_id "STRG.1487.1"; gene_id "STRG.1487"
1A	StringTie	exon	443458708	443459933	1000	+	.	transcript_id "STRG.1487.1"; gene_id "STRG.1487";
1A	StringTie	exon	443461194	443461647	1000	+	.	transcript_id "STRG.1487.1"; gene_id "STRG.1487";
1A	StringTie	transcript	443461929	443469490	1000	-	.	transcript_id "STRG.1488.1"; gene_id "STRG.1488"
1A	StringTie	exon	443461929	443462771	1000	-	.	transcript_id "STRG.1488.1"; gene_id "STRG.1488";
1A	StringTie	exon	443462923	443463077	1000	-	.	transcript_id "STRG.1488.1"; gene_id "STRG.1488";
1A	StringTie	exon	443463506	443463621	1000	-	.	transcript_id "STRG.1488.1"; gene_id "STRG.1488";
1A	StringTie	exon	443463799	443463900	1000	-	.	transcript_id "STRG.1488.1"; gene_id "STRG.1488";
1A	StringTie	exon	443464824	443464941	1000	-	.	transcript_id "STRG.1488.1"; gene_id "STRG.1488";
1A	StringTie	exon	443465099	443465244	1000	-	.	transcript_id "STRG.1488.1"; gene_id "STRG.1488";
1A	StringTie	exon	443468743	443469490	1000	-	.	transcript_id "STRG.1488.1"; gene_id "STRG.1488";
1A	StringTie	transcript	443461929	443469490	1000	-	.	transcript_id "STRG.1488.2"; gene_id "STRG.1488"
1A	StringTie	exon	443461929	443462771	1000	-	.	transcript_id "STRG.1488.2"; gene_id "STRG.1488";
1A	StringTie	exon	443462923	443463077	1000	-	.	transcript_id "STRG.1488.2"; gene_id "STRG.1488";
1A	StringTie	exon	443463506	443463621	1000	-	.	transcript_id "STRG.1488.2"; gene_id "STRG.1488";
1A	StringTie	exon	443463799	443463900	1000	-	.	transcript_id "STRG.1488.2"; gene_id "STRG.1488";
1A	StringTie	exon	443464824	443464941	1000	-	.	transcript_id "STRG.1488.2"; gene_id "STRG.1488";
1A	StringTie	exon	443465099	443465247	1000	-	.	transcript_id "STRG.1488.2"; gene_id "STRG.1488";
1A	StringTie	exon	443468743	443469490	1000	-	.	transcript_id "STRG.1488.2"; gene_id "STRG.1488";
1A	StringTie	transcript	443774452	443783181	1000	-	.	transcript_id "STRG.1489.1"; gene_id "STRG.1489"
1A	StringTie	exon	443774452	443774939	1000	-	.	transcript_id "STRG.1489.1"; gene_id "STRG.1489";
1A	StringTie	exon	443775492	443775546	1000	-	.	transcript_id "STRG.1489.1"; gene_id "STRG.1489";
1A	StringTie	exon	443775695	443775971	1000	-	.	transcript_id "STRG.1489.1"; gene_id "STRG.1489";
1A	StringTie	exon	443776173	443776308	1000	-	.	transcript_id "STRG.1489.1"; gene_id "STRG.1489";
1A	StringTie	exon	443777036	443777128	1000	-	.	transcript_id "STRG.1489.1"; gene_id "STRG.1489";
1A	StringTie	exon	443782945	443783181	1000	-	.	transcript_id "STRG.1489.1"; gene_id "STRG.1489";
1A	StringTie	transcript	443843376	443847967	1000	-	.	transcript_id "STRG.1490.1"; gene_id "STRG.1490"
1A	StringTie	exon	443843376	443843859	1000	-	.	transcript_id "STRG.1490.1"; gene_id "STRG.1490";
1A	StringTie	exon	443843972	443844129	1000	-	.	transcript_id "STRG.1490.1"; gene_id "STRG.1490";
1A	StringTie	exon	443844210	443844323	1000	-	.	transcript_id "STRG.1490.1"; gene_id "STRG.1490";
1A	StringTie	exon	443847503	443847967	1000	-	.	transcript_id "STRG.1490.1"; gene_id "STRG.1490";
1A	StringTie	transcript	443848782	443861875	1000	-	.	transcript_id "STRG.1491.1"; gene_id "STRG.1491"
1A	StringTie	exon	443848782	443850168	1000	-	.	transcript_id "STRG.1491.1"; gene_id "STRG.1491";
1A	StringTie	exon	443851542	443851658	1000	-	.	transcript_id "STRG.1491.1"; gene_id "STRG.1491";
1A	StringTie	exon	443851733	443851844	1000	-	.	transcript_id "STRG.1491.1"; gene_id "STRG.1491";
1A	StringTie	exon	443852346	443852494	1000	-	.	transcript_id "STRG.1491.1"; gene_id "STRG.1491";
1A	StringTie	exon	443852712	443852783	1000	-	.	transcript_id "STRG.1491.1"; gene_id "STRG.1491";
1A	StringTie	exon	443852871	443852936	1000	-	.	transcript_id "STRG.1491.1"; gene_id "STRG.1491";
1A	StringTie	exon	443853793	443853921	1000	-	.	transcript_id "STRG.1491.1"; gene_id "STRG.1491";
1A	StringTie	exon	443854654	443854762	1000	-	.	transcript_id "STRG.1491.1"; gene_id "STRG.1491";
1A	StringTie	exon	443857172	443857251	1000	-	.	transcript_id "STRG.1491.1"; gene_id "STRG.1491";
1A	StringTie	exon	443857349	443857474	1000	-	.	transcript_id "STRG.1491.1"; gene_id "STRG.1491";
1A	StringTie	exon	443857546	443857596	1000	-	.	transcript_id "STRG.1491.1"; gene_id "STRG.1491";
1A	StringTie	exon	443857669	443857851	1000	-	.	transcript_id "STRG.1491.1"; gene_id "STRG.1491";
1A	StringTie	exon	443857965	443858051	1000	-	.	transcript_id "STRG.1491.1"; gene_id "STRG.1491";
1A	StringTie	exon	443858132	443858242	1000	-	.	transcript_id "STRG.1491.1"; gene_id "STRG.1491";
1A	StringTie	exon	443858327	443858431	1000	-	.	transcript_id "STRG.1491.1"; gene_id "STRG.1491";
1A	StringTie	exon	443859183	443859348	1000	-	.	transcript_id "STRG.1491.1"; gene_id "STRG.1491";
1A	StringTie	exon	443859427	443859599	1000	-	.	transcript_id "STRG.1491.1"; gene_id "STRG.1491";
1A	StringTie	exon	443859678	443859750	1000	-	.	transcript_id "STRG.1491.1"; gene_id "STRG.1491";
1A	StringTie	exon	443860902	443861104	1000	-	.	transcript_id "STRG.1491.1"; gene_id "STRG.1491";
1A	StringTie	exon	443861185	443861277	1000	-	.	transcript_id "STRG.1491.1"; gene_id "STRG.1491";
1A	StringTie	exon	443861380	443861663	1000	-	.	transcript_id "STRG.1491.1"; gene_id "STRG.1491";
1A	StringTie	exon	443861750	443861875	1000	-	.	transcript_id "STRG.1491.1"; gene_id "STRG.1491";
1A	StringTie	transcript	443848782	443861875	1000	-	.	transcript_id "STRG.1491.2"; gene_id "STRG.1491"
1A	StringTie	exon	443848782	443850168	1000	-	.	transcript_id "STRG.1491.2"; gene_id "STRG.1491";
1A	StringTie	exon	443851542	443851658	1000	-	.	transcript_id "STRG.1491.2"; gene_id "STRG.1491";
1A	StringTie	exon	443851733	443851844	1000	-	.	transcript_id "STRG.1491.2"; gene_id "STRG.1491";
1A	StringTie	exon	443852346	443852494	1000	-	.	transcript_id "STRG.1491.2"; gene_id "STRG.1491";
1A	StringTie	exon	443852712	443852783	1000	-	.	transcript_id "STRG.1491.2"; gene_id "STRG.1491";
1A	StringTie	exon	443852871	443852936	1000	-	.	transcript_id "STRG.1491.2"; gene_id "STRG.1491";
1A	StringTie	exon	443853793	443853921	1000	-	.	transcript_id "STRG.1491.2"; gene_id "STRG.1491";
1A	StringTie	exon	443854654	443854762	1000	-	.	transcript_id "STRG.1491.2"; gene_id "STRG.1491";
1A	StringTie	exon	443857172	443857251	1000	-	.	transcript_id "STRG.1491.2"; gene_id "STRG.1491";
1A	StringTie	exon	443857349	443857474	1000	-	.	transcript_id "STRG.1491.2"; gene_id "STRG.1491";
1A	StringTie	exon	443857546	443857596	1000	-	.	transcript_id "STRG.1491.2"; gene_id "STRG.1491";
1A	StringTie	exon	443857669	443857851	1000	-	.	transcript_id "STRG.1491.2"; gene_id "STRG.1491";
1A	StringTie	exon	443857965	443858051	1000	-	.	transcript_id "STRG.1491.2"; gene_id "STRG.1491";
1A	StringTie	exon	443858132	443858242	1000	-	.	transcript_id "STRG.1491.2"; gene_id "STRG.1491";
1A	StringTie	exon	443858327	443858431	1000	-	.	transcript_id "STRG.1491.2"; gene_id "STRG.1491";
1A	StringTie	exon	443859183	443859348	1000	-	.	transcript_id "STRG.1491.2"; gene_id "STRG.1491";
1A	StringTie	exon	443859427	443859599	1000	-	.	transcript_id "STRG.1491.2"; gene_id "STRG.1491";
1A	StringTie	exon	443859678	443859750	1000	-	.	transcript_id "STRG.1491.2"; gene_id "STRG.1491";
1A	StringTie	exon	443860902	443861104	1000	-	.	transcript_id "STRG.1491.2"; gene_id "STRG.1491";
1A	StringTie	exon	443861185	443861277	1000	-	.	transcript_id "STRG.1491.2"; gene_id "STRG.1491";
1A	StringTie	exon	443861380	443861875	1000	-	.	transcript_id "STRG.1491.2"; gene_id "STRG.1491";
1A	StringTie	transcript	444370421	444372204	1000	-	.	transcript_id "STRG.1492.1"; gene_id "STRG.1492"
1A	StringTie	exon	444370421	444372204	1000	-	.	transcript_id "STRG.1492.1"; gene_id "STRG.1492";
1A	StringTie	transcript	444376948	444381354	1000	-	.	transcript_id "STRG.1493.1"; gene_id "STRG.1493"
1A	StringTie	exon	444376948	444378061	1000	-	.	transcript_id "STRG.1493.1"; gene_id "STRG.1493";
1A	StringTie	exon	444380916	444381354	1000	-	.	transcript_id "STRG.1493.1"; gene_id "STRG.1493";
1A	StringTie	transcript	444806241	444809699	1000	+	.	transcript_id "STRG.1494.1"; gene_id "STRG.1494"
1A	StringTie	exon	444806241	444806601	1000	+	.	transcript_id "STRG.1494.1"; gene_id "STRG.1494";
1A	StringTie	exon	444808510	444808666	1000	+	.	transcript_id "STRG.1494.1"; gene_id "STRG.1494";
1A	StringTie	exon	444808784	444809699	1000	+	.	transcript_id "STRG.1494.1"; gene_id "STRG.1494";
1A	StringTie	transcript	444825860	444827805	1000	-	.	transcript_id "STRG.1496.1"; gene_id "STRG.1496"
1A	StringTie	exon	444825860	444826220	1000	-	.	transcript_id "STRG.1496.1"; gene_id "STRG.1496";
1A	StringTie	exon	444826360	444826529	1000	-	.	transcript_id "STRG.1496.1"; gene_id "STRG.1496";
1A	StringTie	exon	444827187	444827397	1000	-	.	transcript_id "STRG.1496.1"; gene_id "STRG.1496";
1A	StringTie	exon	444827490	444827805	1000	-	.	transcript_id "STRG.1496.1"; gene_id "STRG.1496";
1A	StringTie	transcript	444935341	444937845	1000	-	.	transcript_id "STRG.1495.1"; gene_id "STRG.1495"
1A	StringTie	exon	444935341	444936178	1000	-	.	transcript_id "STRG.1495.1"; gene_id "STRG.1495";
1A	StringTie	exon	444937538	444937845	1000	-	.	transcript_id "STRG.1495.1"; gene_id "STRG.1495";
1A	StringTie	transcript	445091461	445113828	1000	-	.	transcript_id "STRG.1498.1"; gene_id "STRG.1498"
1A	StringTie	exon	445091461	445092094	1000	-	.	transcript_id "STRG.1498.1"; gene_id "STRG.1498";
1A	StringTie	exon	445092175	445092461	1000	-	.	transcript_id "STRG.1498.1"; gene_id "STRG.1498";
1A	StringTie	exon	445092546	445092669	1000	-	.	transcript_id "STRG.1498.1"; gene_id "STRG.1498";
1A	StringTie	exon	445112311	445112411	1000	-	.	transcript_id "STRG.1498.1"; gene_id "STRG.1498";
1A	StringTie	exon	445112780	445112880	1000	-	.	transcript_id "STRG.1498.1"; gene_id "STRG.1498";
1A	StringTie	exon	445113355	445113828	1000	-	.	transcript_id "STRG.1498.1"; gene_id "STRG.1498";
1A	StringTie	transcript	445097623	445113828	1000	-	.	transcript_id "STRG.1498.2"; gene_id "STRG.1498"
1A	StringTie	exon	445097623	445098210	1000	-	.	transcript_id "STRG.1498.2"; gene_id "STRG.1498";
1A	StringTie	exon	445112311	445112411	1000	-	.	transcript_id "STRG.1498.2"; gene_id "STRG.1498";
1A	StringTie	exon	445112780	445112880	1000	-	.	transcript_id "STRG.1498.2"; gene_id "STRG.1498";
1A	StringTie	exon	445113355	445113828	1000	-	.	transcript_id "STRG.1498.2"; gene_id "STRG.1498";
1A	StringTie	transcript	445097623	445113828	1000	-	.	transcript_id "STRG.1498.3"; gene_id "STRG.1498"
1A	StringTie	exon	445097623	445100139	1000	-	.	transcript_id "STRG.1498.3"; gene_id "STRG.1498";
1A	StringTie	exon	445112311	445112411	1000	-	.	transcript_id "STRG.1498.3"; gene_id "STRG.1498";
1A	StringTie	exon	445112780	445112880	1000	-	.	transcript_id "STRG.1498.3"; gene_id "STRG.1498";
1A	StringTie	exon	445113355	445113828	1000	-	.	transcript_id "STRG.1498.3"; gene_id "STRG.1498";
1A	StringTie	transcript	445107604	445113828	1000	-	.	transcript_id "STRG.1498.4"; gene_id "STRG.1498"
1A	StringTie	exon	445107604	445111751	1000	-	.	transcript_id "STRG.1498.4"; gene_id "STRG.1498";
1A	StringTie	exon	445112074	445112411	1000	-	.	transcript_id "STRG.1498.4"; gene_id "STRG.1498";
1A	StringTie	exon	445112780	445112880	1000	-	.	transcript_id "STRG.1498.4"; gene_id "STRG.1498";
1A	StringTie	exon	445113355	445113828	1000	-	.	transcript_id "STRG.1498.4"; gene_id "STRG.1498";
1A	StringTie	transcript	445443571	445452422	1000	+	.	transcript_id "STRG.1497.1"; gene_id "STRG.1497"
1A	StringTie	exon	445443571	445443752	1000	+	.	transcript_id "STRG.1497.1"; gene_id "STRG.1497";
1A	StringTie	exon	445443861	445444232	1000	+	.	transcript_id "STRG.1497.1"; gene_id "STRG.1497";
1A	StringTie	exon	445446134	445446296	1000	+	.	transcript_id "STRG.1497.1"; gene_id "STRG.1497";
1A	StringTie	exon	445446406	445446641	1000	+	.	transcript_id "STRG.1497.1"; gene_id "STRG.1497";
1A	StringTie	exon	445447507	445447635	1000	+	.	transcript_id "STRG.1497.1"; gene_id "STRG.1497";
1A	StringTie	exon	445447939	445448118	1000	+	.	transcript_id "STRG.1497.1"; gene_id "STRG.1497";
1A	StringTie	exon	445448536	445448679	1000	+	.	transcript_id "STRG.1497.1"; gene_id "STRG.1497";
1A	StringTie	exon	445448809	445448973	1000	+	.	transcript_id "STRG.1497.1"; gene_id "STRG.1497";
1A	StringTie	exon	445449129	445449290	1000	+	.	transcript_id "STRG.1497.1"; gene_id "STRG.1497";
1A	StringTie	exon	445449440	445449529	1000	+	.	transcript_id "STRG.1497.1"; gene_id "STRG.1497";
1A	StringTie	exon	445449688	445449826	1000	+	.	transcript_id "STRG.1497.1"; gene_id "STRG.1497";
1A	StringTie	exon	445450348	445450525	1000	+	.	transcript_id "STRG.1497.1"; gene_id "STRG.1497";
1A	StringTie	exon	445450726	445450855	1000	+	.	transcript_id "STRG.1497.1"; gene_id "STRG.1497";
1A	StringTie	exon	445451088	445451216	1000	+	.	transcript_id "STRG.1497.1"; gene_id "STRG.1497";
1A	StringTie	exon	445451428	445451565	1000	+	.	transcript_id "STRG.1497.1"; gene_id "STRG.1497";
1A	StringTie	exon	445451753	445451830	1000	+	.	transcript_id "STRG.1497.1"; gene_id "STRG.1497";
1A	StringTie	exon	445451917	445452008	1000	+	.	transcript_id "STRG.1497.1"; gene_id "STRG.1497";
1A	StringTie	exon	445452097	445452422	1000	+	.	transcript_id "STRG.1497.1"; gene_id "STRG.1497";
1A	StringTie	transcript	445946422	445965981	1000	-	.	transcript_id "STRG.1499.1"; gene_id "STRG.1499"
1A	StringTie	exon	445946422	445946742	1000	-	.	transcript_id "STRG.1499.1"; gene_id "STRG.1499";
1A	StringTie	exon	445946831	445946922	1000	-	.	transcript_id "STRG.1499.1"; gene_id "STRG.1499";
1A	StringTie	exon	445947003	445947080	1000	-	.	transcript_id "STRG.1499.1"; gene_id "STRG.1499";
1A	StringTie	exon	445947268	445947405	1000	-	.	transcript_id "STRG.1499.1"; gene_id "STRG.1499";
1A	StringTie	exon	445947617	445947745	1000	-	.	transcript_id "STRG.1499.1"; gene_id "STRG.1499";
1A	StringTie	exon	445947978	445948107	1000	-	.	transcript_id "STRG.1499.1"; gene_id "STRG.1499";
1A	StringTie	exon	445948309	445948486	1000	-	.	transcript_id "STRG.1499.1"; gene_id "STRG.1499";
1A	StringTie	exon	445950132	445950270	1000	-	.	transcript_id "STRG.1499.1"; gene_id "STRG.1499";
1A	StringTie	exon	445950429	445950518	1000	-	.	transcript_id "STRG.1499.1"; gene_id "STRG.1499";
1A	StringTie	exon	445950668	445950829	1000	-	.	transcript_id "STRG.1499.1"; gene_id "STRG.1499";
1A	StringTie	exon	445950985	445951149	1000	-	.	transcript_id "STRG.1499.1"; gene_id "STRG.1499";
1A	StringTie	exon	445951282	445951425	1000	-	.	transcript_id "STRG.1499.1"; gene_id "STRG.1499";
1A	StringTie	exon	445951843	445952022	1000	-	.	transcript_id "STRG.1499.1"; gene_id "STRG.1499";
1A	StringTie	exon	445952326	445952454	1000	-	.	transcript_id "STRG.1499.1"; gene_id "STRG.1499";
1A	StringTie	exon	445952771	445953006	1000	-	.	transcript_id "STRG.1499.1"; gene_id "STRG.1499";
1A	StringTie	exon	445953116	445953278	1000	-	.	transcript_id "STRG.1499.1"; gene_id "STRG.1499";
1A	StringTie	exon	445954899	445955270	1000	-	.	transcript_id "STRG.1499.1"; gene_id "STRG.1499";
1A	StringTie	exon	445955379	445955435	1000	-	.	transcript_id "STRG.1499.1"; gene_id "STRG.1499";
1A	StringTie	exon	445965500	445965708	1000	-	.	transcript_id "STRG.1499.1"; gene_id "STRG.1499";
1A	StringTie	exon	445965806	445965981	1000	-	.	transcript_id "STRG.1499.1"; gene_id "STRG.1499";
1A	StringTie	transcript	445946422	445965981	1000	-	.	transcript_id "STRG.1499.2"; gene_id "STRG.1499"
1A	StringTie	exon	445946422	445946742	1000	-	.	transcript_id "STRG.1499.2"; gene_id "STRG.1499";
1A	StringTie	exon	445946831	445946922	1000	-	.	transcript_id "STRG.1499.2"; gene_id "STRG.1499";
1A	StringTie	exon	445947003	445947080	1000	-	.	transcript_id "STRG.1499.2"; gene_id "STRG.1499";
1A	StringTie	exon	445947268	445947405	1000	-	.	transcript_id "STRG.1499.2"; gene_id "STRG.1499";
1A	StringTie	exon	445947617	445947745	1000	-	.	transcript_id "STRG.1499.2"; gene_id "STRG.1499";
1A	StringTie	exon	445947978	445948107	1000	-	.	transcript_id "STRG.1499.2"; gene_id "STRG.1499";
1A	StringTie	exon	445948309	445948486	1000	-	.	transcript_id "STRG.1499.2"; gene_id "STRG.1499";
1A	StringTie	exon	445950132	445950270	1000	-	.	transcript_id "STRG.1499.2"; gene_id "STRG.1499";
1A	StringTie	exon	445950429	445950518	1000	-	.	transcript_id "STRG.1499.2"; gene_id "STRG.1499";
1A	StringTie	exon	445950668	445950829	1000	-	.	transcript_id "STRG.1499.2"; gene_id "STRG.1499";
1A	StringTie	exon	445950985	445951149	1000	-	.	transcript_id "STRG.1499.2"; gene_id "STRG.1499";
1A	StringTie	exon	445951282	445951425	1000	-	.	transcript_id "STRG.1499.2"; gene_id "STRG.1499";
1A	StringTie	exon	445951843	445952022	1000	-	.	transcript_id "STRG.1499.2"; gene_id "STRG.1499";
1A	StringTie	exon	445952326	445952454	1000	-	.	transcript_id "STRG.1499.2"; gene_id "STRG.1499";
1A	StringTie	exon	445952771	445953006	1000	-	.	transcript_id "STRG.1499.2"; gene_id "STRG.1499";
1A	StringTie	exon	445953116	445953278	1000	-	.	transcript_id "STRG.1499.2"; gene_id "STRG.1499";
1A	StringTie	exon	445965500	445965708	1000	-	.	transcript_id "STRG.1499.2"; gene_id "STRG.1499";
1A	StringTie	exon	445965806	445965981	1000	-	.	transcript_id "STRG.1499.2"; gene_id "STRG.1499";
1A	StringTie	transcript	446243214	446246483	1000	-	.	transcript_id "STRG.1500.1"; gene_id "STRG.1500"
1A	StringTie	exon	446243214	446243909	1000	-	.	transcript_id "STRG.1500.1"; gene_id "STRG.1500";
1A	StringTie	exon	446244017	446244374	1000	-	.	transcript_id "STRG.1500.1"; gene_id "STRG.1500";
1A	StringTie	exon	446244552	446244796	1000	-	.	transcript_id "STRG.1500.1"; gene_id "STRG.1500";
1A	StringTie	exon	446245782	446246483	1000	-	.	transcript_id "STRG.1500.1"; gene_id "STRG.1500";
1A	StringTie	transcript	446248142	446251053	1000	-	.	transcript_id "STRG.1501.1"; gene_id "STRG.1501"
1A	StringTie	exon	446248142	446248843	1000	-	.	transcript_id "STRG.1501.1"; gene_id "STRG.1501";
1A	StringTie	exon	446248951	446249308	1000	-	.	transcript_id "STRG.1501.1"; gene_id "STRG.1501";
1A	StringTie	exon	446249613	446249857	1000	-	.	transcript_id "STRG.1501.1"; gene_id "STRG.1501";
1A	StringTie	exon	446250478	446251053	1000	-	.	transcript_id "STRG.1501.1"; gene_id "STRG.1501";
1A	StringTie	transcript	446354604	446357371	1000	-	.	transcript_id "STRG.1502.1"; gene_id "STRG.1502"
1A	StringTie	exon	446354604	446355263	1000	-	.	transcript_id "STRG.1502.1"; gene_id "STRG.1502";
1A	StringTie	exon	446355368	446355725	1000	-	.	transcript_id "STRG.1502.1"; gene_id "STRG.1502";
1A	StringTie	exon	446355913	446356157	1000	-	.	transcript_id "STRG.1502.1"; gene_id "STRG.1502";
1A	StringTie	exon	446356731	446357371	1000	-	.	transcript_id "STRG.1502.1"; gene_id "STRG.1502";
1A	StringTie	transcript	446579035	446585253	1000	+	.	transcript_id "STRG.1503.1"; gene_id "STRG.1503"
1A	StringTie	exon	446579035	446579245	1000	+	.	transcript_id "STRG.1503.1"; gene_id "STRG.1503";
1A	StringTie	exon	446579922	446580383	1000	+	.	transcript_id "STRG.1503.1"; gene_id "STRG.1503";
1A	StringTie	exon	446580482	446580916	1000	+	.	transcript_id "STRG.1503.1"; gene_id "STRG.1503";
1A	StringTie	exon	446581042	446581287	1000	+	.	transcript_id "STRG.1503.1"; gene_id "STRG.1503";
1A	StringTie	exon	446581366	446582190	1000	+	.	transcript_id "STRG.1503.1"; gene_id "STRG.1503";
1A	StringTie	exon	446582266	446582429	1000	+	.	transcript_id "STRG.1503.1"; gene_id "STRG.1503";
1A	StringTie	exon	446583744	446583868	1000	+	.	transcript_id "STRG.1503.1"; gene_id "STRG.1503";
1A	StringTie	exon	446583949	446584572	1000	+	.	transcript_id "STRG.1503.1"; gene_id "STRG.1503";
1A	StringTie	exon	446584676	446585253	1000	+	.	transcript_id "STRG.1503.1"; gene_id "STRG.1503";
1A	StringTie	transcript	446615116	446617871	1000	+	.	transcript_id "STRG.1504.1"; gene_id "STRG.1504"
1A	StringTie	exon	446615116	446615498	1000	+	.	transcript_id "STRG.1504.1"; gene_id "STRG.1504";
1A	StringTie	exon	446615668	446615736	1000	+	.	transcript_id "STRG.1504.1"; gene_id "STRG.1504";
1A	StringTie	exon	446616111	446616167	1000	+	.	transcript_id "STRG.1504.1"; gene_id "STRG.1504";
1A	StringTie	exon	446616306	446616366	1000	+	.	transcript_id "STRG.1504.1"; gene_id "STRG.1504";
1A	StringTie	exon	446616460	446616552	1000	+	.	transcript_id "STRG.1504.1"; gene_id "STRG.1504";
1A	StringTie	exon	446616648	446616866	1000	+	.	transcript_id "STRG.1504.1"; gene_id "STRG.1504";
1A	StringTie	exon	446617070	446617112	1000	+	.	transcript_id "STRG.1504.1"; gene_id "STRG.1504";
1A	StringTie	exon	446617373	446617451	1000	+	.	transcript_id "STRG.1504.1"; gene_id "STRG.1504";
1A	StringTie	exon	446617540	446617871	1000	+	.	transcript_id "STRG.1504.1"; gene_id "STRG.1504";
1A	StringTie	transcript	446634641	446639187	1000	-	.	transcript_id "STRG.1505.1"; gene_id "STRG.1505"
1A	StringTie	exon	446634641	446635285	1000	-	.	transcript_id "STRG.1505.1"; gene_id "STRG.1505";
1A	StringTie	exon	446635424	446635729	1000	-	.	transcript_id "STRG.1505.1"; gene_id "STRG.1505";
1A	StringTie	exon	446635818	446635995	1000	-	.	transcript_id "STRG.1505.1"; gene_id "STRG.1505";
1A	StringTie	exon	446636091	446636326	1000	-	.	transcript_id "STRG.1505.1"; gene_id "STRG.1505";
1A	StringTie	exon	446636431	446636628	1000	-	.	transcript_id "STRG.1505.1"; gene_id "STRG.1505";
1A	StringTie	exon	446636936	446637058	1000	-	.	transcript_id "STRG.1505.1"; gene_id "STRG.1505";
1A	StringTie	exon	446637150	446637434	1000	-	.	transcript_id "STRG.1505.1"; gene_id "STRG.1505";
1A	StringTie	exon	446637541	446638116	1000	-	.	transcript_id "STRG.1505.1"; gene_id "STRG.1505";
1A	StringTie	exon	446638214	446638393	1000	-	.	transcript_id "STRG.1505.1"; gene_id "STRG.1505";
1A	StringTie	exon	446638912	446639187	1000	-	.	transcript_id "STRG.1505.1"; gene_id "STRG.1505";
1A	StringTie	transcript	446823315	446827946	1000	-	.	transcript_id "STRG.1506.3"; gene_id "STRG.1506"
1A	StringTie	exon	446823315	446823841	1000	-	.	transcript_id "STRG.1506.3"; gene_id "STRG.1506";
1A	StringTie	exon	446824071	446824376	1000	-	.	transcript_id "STRG.1506.3"; gene_id "STRG.1506";
1A	StringTie	exon	446824487	446824691	1000	-	.	transcript_id "STRG.1506.3"; gene_id "STRG.1506";
1A	StringTie	exon	446824770	446825005	1000	-	.	transcript_id "STRG.1506.3"; gene_id "STRG.1506";
1A	StringTie	exon	446825108	446825305	1000	-	.	transcript_id "STRG.1506.3"; gene_id "STRG.1506";
1A	StringTie	exon	446825914	446826036	1000	-	.	transcript_id "STRG.1506.3"; gene_id "STRG.1506";
1A	StringTie	exon	446826758	446827039	1000	-	.	transcript_id "STRG.1506.3"; gene_id "STRG.1506";
1A	StringTie	exon	446827145	446827321	1000	-	.	transcript_id "STRG.1506.3"; gene_id "STRG.1506";
1A	StringTie	exon	446827808	446827946	1000	-	.	transcript_id "STRG.1506.3"; gene_id "STRG.1506";
1A	StringTie	transcript	446823315	446828091	1000	-	.	transcript_id "STRG.1506.1"; gene_id "STRG.1506"
1A	StringTie	exon	446823315	446823841	1000	-	.	transcript_id "STRG.1506.1"; gene_id "STRG.1506";
1A	StringTie	exon	446824071	446824376	1000	-	.	transcript_id "STRG.1506.1"; gene_id "STRG.1506";
1A	StringTie	exon	446824487	446824691	1000	-	.	transcript_id "STRG.1506.1"; gene_id "STRG.1506";
1A	StringTie	exon	446824770	446825005	1000	-	.	transcript_id "STRG.1506.1"; gene_id "STRG.1506";
1A	StringTie	exon	446825108	446825305	1000	-	.	transcript_id "STRG.1506.1"; gene_id "STRG.1506";
1A	StringTie	exon	446825914	446826036	1000	-	.	transcript_id "STRG.1506.1"; gene_id "STRG.1506";
1A	StringTie	exon	446826758	446827039	1000	-	.	transcript_id "STRG.1506.1"; gene_id "STRG.1506";
1A	StringTie	exon	446827145	446827321	1000	-	.	transcript_id "STRG.1506.1"; gene_id "STRG.1506";
1A	StringTie	exon	446827947	446828091	1000	-	.	transcript_id "STRG.1506.1"; gene_id "STRG.1506";
1A	StringTie	transcript	446823315	446828091	1000	-	.	transcript_id "STRG.1506.2"; gene_id "STRG.1506"
1A	StringTie	exon	446823315	446823841	1000	-	.	transcript_id "STRG.1506.2"; gene_id "STRG.1506";
1A	StringTie	exon	446824071	446824376	1000	-	.	transcript_id "STRG.1506.2"; gene_id "STRG.1506";
1A	StringTie	exon	446824487	446824691	1000	-	.	transcript_id "STRG.1506.2"; gene_id "STRG.1506";
1A	StringTie	exon	446824770	446825005	1000	-	.	transcript_id "STRG.1506.2"; gene_id "STRG.1506";
1A	StringTie	exon	446825108	446825305	1000	-	.	transcript_id "STRG.1506.2"; gene_id "STRG.1506";
1A	StringTie	exon	446826758	446827039	1000	-	.	transcript_id "STRG.1506.2"; gene_id "STRG.1506";
1A	StringTie	exon	446827145	446827321	1000	-	.	transcript_id "STRG.1506.2"; gene_id "STRG.1506";
1A	StringTie	exon	446827947	446828091	1000	-	.	transcript_id "STRG.1506.2"; gene_id "STRG.1506";
1A	StringTie	transcript	447252659	447259921	1000	-	.	transcript_id "STRG.1507.1"; gene_id "STRG.1507"
1A	StringTie	exon	447252659	447253250	1000	-	.	transcript_id "STRG.1507.1"; gene_id "STRG.1507";
1A	StringTie	exon	447254085	447254145	1000	-	.	transcript_id "STRG.1507.1"; gene_id "STRG.1507";
1A	StringTie	exon	447254244	447254399	1000	-	.	transcript_id "STRG.1507.1"; gene_id "STRG.1507";
1A	StringTie	exon	447254505	447254677	1000	-	.	transcript_id "STRG.1507.1"; gene_id "STRG.1507";
1A	StringTie	exon	447255639	447255716	1000	-	.	transcript_id "STRG.1507.1"; gene_id "STRG.1507";
1A	StringTie	exon	447256933	447257109	1000	-	.	transcript_id "STRG.1507.1"; gene_id "STRG.1507";
1A	StringTie	exon	447257422	447257499	1000	-	.	transcript_id "STRG.1507.1"; gene_id "STRG.1507";
1A	StringTie	exon	447258061	447258180	1000	-	.	transcript_id "STRG.1507.1"; gene_id "STRG.1507";
1A	StringTie	exon	447258290	447258731	1000	-	.	transcript_id "STRG.1507.1"; gene_id "STRG.1507";
1A	StringTie	exon	447259692	447259921	1000	-	.	transcript_id "STRG.1507.1"; gene_id "STRG.1507";
1A	StringTie	transcript	447721360	447724320	1000	+	.	transcript_id "STRG.1508.1"; gene_id "STRG.1508"
1A	StringTie	exon	447721360	447721620	1000	+	.	transcript_id "STRG.1508.1"; gene_id "STRG.1508";
1A	StringTie	exon	447722244	447724320	1000	+	.	transcript_id "STRG.1508.1"; gene_id "STRG.1508";
1A	StringTie	transcript	447828784	447836208	1000	-	.	transcript_id "STRG.1509.1"; gene_id "STRG.1509"
1A	StringTie	exon	447828784	447829814	1000	-	.	transcript_id "STRG.1509.1"; gene_id "STRG.1509";
1A	StringTie	exon	447834559	447836208	1000	-	.	transcript_id "STRG.1509.1"; gene_id "STRG.1509";
1A	StringTie	transcript	448349627	448361410	1000	+	.	transcript_id "STRG.1510.1"; gene_id "STRG.1510"
1A	StringTie	exon	448349627	448350445	1000	+	.	transcript_id "STRG.1510.1"; gene_id "STRG.1510";
1A	StringTie	exon	448351900	448352072	1000	+	.	transcript_id "STRG.1510.1"; gene_id "STRG.1510";
1A	StringTie	exon	448354571	448354824	1000	+	.	transcript_id "STRG.1510.1"; gene_id "STRG.1510";
1A	StringTie	exon	448354966	448355040	1000	+	.	transcript_id "STRG.1510.1"; gene_id "STRG.1510";
1A	StringTie	exon	448355137	448355244	1000	+	.	transcript_id "STRG.1510.1"; gene_id "STRG.1510";
1A	StringTie	exon	448356410	448356527	1000	+	.	transcript_id "STRG.1510.1"; gene_id "STRG.1510";
1A	StringTie	exon	448357213	448357348	1000	+	.	transcript_id "STRG.1510.1"; gene_id "STRG.1510";
1A	StringTie	exon	448358199	448358373	1000	+	.	transcript_id "STRG.1510.1"; gene_id "STRG.1510";
1A	StringTie	exon	448359700	448360260	1000	+	.	transcript_id "STRG.1510.1"; gene_id "STRG.1510";
1A	StringTie	exon	448360895	448361410	1000	+	.	transcript_id "STRG.1510.1"; gene_id "STRG.1510";
1A	StringTie	transcript	448366613	448370719	1000	-	.	transcript_id "STRG.1511.1"; gene_id "STRG.1511"
1A	StringTie	exon	448366613	448367686	1000	-	.	transcript_id "STRG.1511.1"; gene_id "STRG.1511";
1A	StringTie	exon	448367935	448368066	1000	-	.	transcript_id "STRG.1511.1"; gene_id "STRG.1511";
1A	StringTie	exon	448368195	448368632	1000	-	.	transcript_id "STRG.1511.1"; gene_id "STRG.1511";
1A	StringTie	exon	448368759	448368859	1000	-	.	transcript_id "STRG.1511.1"; gene_id "STRG.1511";
1A	StringTie	exon	448369459	448369559	1000	-	.	transcript_id "STRG.1511.1"; gene_id "STRG.1511";
1A	StringTie	exon	448369656	448369759	1000	-	.	transcript_id "STRG.1511.1"; gene_id "STRG.1511";
1A	StringTie	exon	448369927	448370021	1000	-	.	transcript_id "STRG.1511.1"; gene_id "STRG.1511";
1A	StringTie	exon	448370109	448370719	1000	-	.	transcript_id "STRG.1511.1"; gene_id "STRG.1511";
1A	StringTie	transcript	448761418	448765644	1000	-	.	transcript_id "STRG.1512.1"; gene_id "STRG.1512"
1A	StringTie	exon	448761418	448761814	1000	-	.	transcript_id "STRG.1512.1"; gene_id "STRG.1512";
1A	StringTie	exon	448761941	448762225	1000	-	.	transcript_id "STRG.1512.1"; gene_id "STRG.1512";
1A	StringTie	exon	448762312	448762901	1000	-	.	transcript_id "STRG.1512.1"; gene_id "STRG.1512";
1A	StringTie	exon	448763038	448763311	1000	-	.	transcript_id "STRG.1512.1"; gene_id "STRG.1512";
1A	StringTie	exon	448764119	448764390	1000	-	.	transcript_id "STRG.1512.1"; gene_id "STRG.1512";
1A	StringTie	exon	448764493	448764643	1000	-	.	transcript_id "STRG.1512.1"; gene_id "STRG.1512";
1A	StringTie	exon	448764809	448765108	1000	-	.	transcript_id "STRG.1512.1"; gene_id "STRG.1512";
1A	StringTie	exon	448765299	448765644	1000	-	.	transcript_id "STRG.1512.1"; gene_id "STRG.1512";
1A	StringTie	transcript	449389808	449394168	1000	-	.	transcript_id "STRG.1513.1"; gene_id "STRG.1513"
1A	StringTie	exon	449389808	449391951	1000	-	.	transcript_id "STRG.1513.1"; gene_id "STRG.1513";
1A	StringTie	exon	449394088	449394168	1000	-	.	transcript_id "STRG.1513.1"; gene_id "STRG.1513";
1A	StringTie	transcript	449672584	449679123	1000	+	.	transcript_id "STRG.1514.1"; gene_id "STRG.1514"
1A	StringTie	exon	449672584	449672883	1000	+	.	transcript_id "STRG.1514.1"; gene_id "STRG.1514";
1A	StringTie	exon	449674318	449674497	1000	+	.	transcript_id "STRG.1514.1"; gene_id "STRG.1514";
1A	StringTie	exon	449674615	449674725	1000	+	.	transcript_id "STRG.1514.1"; gene_id "STRG.1514";
1A	StringTie	exon	449674850	449675182	1000	+	.	transcript_id "STRG.1514.1"; gene_id "STRG.1514";
1A	StringTie	exon	449675311	449675487	1000	+	.	transcript_id "STRG.1514.1"; gene_id "STRG.1514";
1A	StringTie	exon	449675574	449675861	1000	+	.	transcript_id "STRG.1514.1"; gene_id "STRG.1514";
1A	StringTie	exon	449676019	449676141	1000	+	.	transcript_id "STRG.1514.1"; gene_id "STRG.1514";
1A	StringTie	exon	449676614	449676811	1000	+	.	transcript_id "STRG.1514.1"; gene_id "STRG.1514";
1A	StringTie	exon	449676930	449677165	1000	+	.	transcript_id "STRG.1514.1"; gene_id "STRG.1514";
1A	StringTie	exon	449677362	449677566	1000	+	.	transcript_id "STRG.1514.1"; gene_id "STRG.1514";
1A	StringTie	exon	449677651	449677956	1000	+	.	transcript_id "STRG.1514.1"; gene_id "STRG.1514";
1A	StringTie	exon	449678287	449679123	1000	+	.	transcript_id "STRG.1514.1"; gene_id "STRG.1514";
1A	StringTie	transcript	449679913	449683229	1000	+	.	transcript_id "STRG.1515.1"; gene_id "STRG.1515"
1A	StringTie	exon	449679913	449680004	1000	+	.	transcript_id "STRG.1515.1"; gene_id "STRG.1515";
1A	StringTie	exon	449681136	449683229	1000	+	.	transcript_id "STRG.1515.1"; gene_id "STRG.1515";
1A	StringTie	transcript	449686161	449692558	1000	+	.	transcript_id "STRG.1518.1"; gene_id "STRG.1518"
1A	StringTie	exon	449686161	449686273	1000	+	.	transcript_id "STRG.1518.1"; gene_id "STRG.1518";
1A	StringTie	exon	449686659	449686872	1000	+	.	transcript_id "STRG.1518.1"; gene_id "STRG.1518";
1A	StringTie	exon	449686994	449687107	1000	+	.	transcript_id "STRG.1518.1"; gene_id "STRG.1518";
1A	StringTie	exon	449687565	449688574	1000	+	.	transcript_id "STRG.1518.1"; gene_id "STRG.1518";
1A	StringTie	exon	449689661	449689834	1000	+	.	transcript_id "STRG.1518.1"; gene_id "STRG.1518";
1A	StringTie	exon	449689926	449690042	1000	+	.	transcript_id "STRG.1518.1"; gene_id "STRG.1518";
1A	StringTie	exon	449690317	449690496	1000	+	.	transcript_id "STRG.1518.1"; gene_id "STRG.1518";
1A	StringTie	exon	449690977	449691023	1000	+	.	transcript_id "STRG.1518.1"; gene_id "STRG.1518";
1A	StringTie	exon	449691938	449692558	1000	+	.	transcript_id "STRG.1518.1"; gene_id "STRG.1518";
1A	StringTie	transcript	449686161	449692558	1000	+	.	transcript_id "STRG.1518.2"; gene_id "STRG.1518"
1A	StringTie	exon	449686161	449686273	1000	+	.	transcript_id "STRG.1518.2"; gene_id "STRG.1518";
1A	StringTie	exon	449686659	449686872	1000	+	.	transcript_id "STRG.1518.2"; gene_id "STRG.1518";
1A	StringTie	exon	449686994	449687107	1000	+	.	transcript_id "STRG.1518.2"; gene_id "STRG.1518";
1A	StringTie	exon	449687592	449688574	1000	+	.	transcript_id "STRG.1518.2"; gene_id "STRG.1518";
1A	StringTie	exon	449689661	449689834	1000	+	.	transcript_id "STRG.1518.2"; gene_id "STRG.1518";
1A	StringTie	exon	449689926	449690042	1000	+	.	transcript_id "STRG.1518.2"; gene_id "STRG.1518";
1A	StringTie	exon	449690317	449690496	1000	+	.	transcript_id "STRG.1518.2"; gene_id "STRG.1518";
1A	StringTie	exon	449690977	449691023	1000	+	.	transcript_id "STRG.1518.2"; gene_id "STRG.1518";
1A	StringTie	exon	449691938	449692558	1000	+	.	transcript_id "STRG.1518.2"; gene_id "STRG.1518";
1A	StringTie	transcript	449686161	449692558	1000	+	.	transcript_id "STRG.1518.3"; gene_id "STRG.1518"
1A	StringTie	exon	449686161	449686579	1000	+	.	transcript_id "STRG.1518.3"; gene_id "STRG.1518";
1A	StringTie	exon	449686659	449686872	1000	+	.	transcript_id "STRG.1518.3"; gene_id "STRG.1518";
1A	StringTie	exon	449686994	449687107	1000	+	.	transcript_id "STRG.1518.3"; gene_id "STRG.1518";
1A	StringTie	exon	449687592	449688574	1000	+	.	transcript_id "STRG.1518.3"; gene_id "STRG.1518";
1A	StringTie	exon	449689661	449689834	1000	+	.	transcript_id "STRG.1518.3"; gene_id "STRG.1518";
1A	StringTie	exon	449689926	449690042	1000	+	.	transcript_id "STRG.1518.3"; gene_id "STRG.1518";
1A	StringTie	exon	449690317	449690496	1000	+	.	transcript_id "STRG.1518.3"; gene_id "STRG.1518";
1A	StringTie	exon	449690977	449691023	1000	+	.	transcript_id "STRG.1518.3"; gene_id "STRG.1518";
1A	StringTie	exon	449691938	449692558	1000	+	.	transcript_id "STRG.1518.3"; gene_id "STRG.1518";
1A	StringTie	transcript	449694345	449697156	1000	+	.	transcript_id "STRG.1516.1"; gene_id "STRG.1516"
1A	StringTie	exon	449694345	449694520	1000	+	.	transcript_id "STRG.1516.1"; gene_id "STRG.1516";
1A	StringTie	exon	449694755	449697156	1000	+	.	transcript_id "STRG.1516.1"; gene_id "STRG.1516";
1A	StringTie	transcript	449694755	449698439	1000	+	.	transcript_id "STRG.1516.2"; gene_id "STRG.1516"
1A	StringTie	exon	449694755	449694874	1000	+	.	transcript_id "STRG.1516.2"; gene_id "STRG.1516";
1A	StringTie	exon	449695706	449695931	1000	+	.	transcript_id "STRG.1516.2"; gene_id "STRG.1516";
1A	StringTie	exon	449696354	449696445	1000	+	.	transcript_id "STRG.1516.2"; gene_id "STRG.1516";
1A	StringTie	exon	449698085	449698439	1000	+	.	transcript_id "STRG.1516.2"; gene_id "STRG.1516";
1A	StringTie	transcript	449939248	449940502	1000	+	.	transcript_id "STRG.1517.1"; gene_id "STRG.1517"
1A	StringTie	exon	449939248	449940502	1000	+	.	transcript_id "STRG.1517.1"; gene_id "STRG.1517";
1A	StringTie	transcript	449939248	449940502	1000	+	.	transcript_id "STRG.1517.2"; gene_id "STRG.1517"
1A	StringTie	exon	449939248	449939700	1000	+	.	transcript_id "STRG.1517.2"; gene_id "STRG.1517";
1A	StringTie	exon	449939827	449939879	1000	+	.	transcript_id "STRG.1517.2"; gene_id "STRG.1517";
1A	StringTie	exon	449939988	449940502	1000	+	.	transcript_id "STRG.1517.2"; gene_id "STRG.1517";
1A	StringTie	transcript	449939248	449940502	1000	+	.	transcript_id "STRG.1517.3"; gene_id "STRG.1517"
1A	StringTie	exon	449939248	449939879	1000	+	.	transcript_id "STRG.1517.3"; gene_id "STRG.1517";
1A	StringTie	exon	449939988	449940502	1000	+	.	transcript_id "STRG.1517.3"; gene_id "STRG.1517";
1A	StringTie	transcript	449941143	449946394	1000	-	.	transcript_id "STRG.1519.1"; gene_id "STRG.1519"
1A	StringTie	exon	449941143	449941808	1000	-	.	transcript_id "STRG.1519.1"; gene_id "STRG.1519";
1A	StringTie	exon	449945823	449946394	1000	-	.	transcript_id "STRG.1519.1"; gene_id "STRG.1519";
1A	StringTie	transcript	449941143	449946394	1000	-	.	transcript_id "STRG.1519.2"; gene_id "STRG.1519"
1A	StringTie	exon	449941143	449942877	1000	-	.	transcript_id "STRG.1519.2"; gene_id "STRG.1519";
1A	StringTie	exon	449945823	449946394	1000	-	.	transcript_id "STRG.1519.2"; gene_id "STRG.1519";
1A	StringTie	transcript	449941143	449946394	1000	-	.	transcript_id "STRG.1519.3"; gene_id "STRG.1519"
1A	StringTie	exon	449941143	449941808	1000	-	.	transcript_id "STRG.1519.3"; gene_id "STRG.1519";
1A	StringTie	exon	449942626	449942877	1000	-	.	transcript_id "STRG.1519.3"; gene_id "STRG.1519";
1A	StringTie	exon	449945823	449946394	1000	-	.	transcript_id "STRG.1519.3"; gene_id "STRG.1519";
1A	StringTie	transcript	449961069	449966961	1000	-	.	transcript_id "STRG.1520.1"; gene_id "STRG.1520"
1A	StringTie	exon	449961069	449961603	1000	-	.	transcript_id "STRG.1520.1"; gene_id "STRG.1520";
1A	StringTie	exon	449962111	449962185	1000	-	.	transcript_id "STRG.1520.1"; gene_id "STRG.1520";
1A	StringTie	exon	449962280	449962353	1000	-	.	transcript_id "STRG.1520.1"; gene_id "STRG.1520";
1A	StringTie	exon	449962746	449962833	1000	-	.	transcript_id "STRG.1520.1"; gene_id "STRG.1520";
1A	StringTie	exon	449962977	449963128	1000	-	.	transcript_id "STRG.1520.1"; gene_id "STRG.1520";
1A	StringTie	exon	449964008	449964167	1000	-	.	transcript_id "STRG.1520.1"; gene_id "STRG.1520";
1A	StringTie	exon	449964276	449964431	1000	-	.	transcript_id "STRG.1520.1"; gene_id "STRG.1520";
1A	StringTie	exon	449965105	449965320	1000	-	.	transcript_id "STRG.1520.1"; gene_id "STRG.1520";
1A	StringTie	exon	449965399	449965653	1000	-	.	transcript_id "STRG.1520.1"; gene_id "STRG.1520";
1A	StringTie	exon	449965771	449965974	1000	-	.	transcript_id "STRG.1520.1"; gene_id "STRG.1520";
1A	StringTie	exon	449966653	449966961	1000	-	.	transcript_id "STRG.1520.1"; gene_id "STRG.1520";
1A	StringTie	transcript	450274252	450275632	1000	+	.	transcript_id "STRG.1521.1"; gene_id "STRG.1521"
1A	StringTie	exon	450274252	450275632	1000	+	.	transcript_id "STRG.1521.1"; gene_id "STRG.1521";
1A	StringTie	transcript	450278462	450283609	1000	-	.	transcript_id "STRG.1522.1"; gene_id "STRG.1522"
1A	StringTie	exon	450278462	450278877	1000	-	.	transcript_id "STRG.1522.1"; gene_id "STRG.1522";
1A	StringTie	exon	450278958	450279047	1000	-	.	transcript_id "STRG.1522.1"; gene_id "STRG.1522";
1A	StringTie	exon	450279123	450279175	1000	-	.	transcript_id "STRG.1522.1"; gene_id "STRG.1522";
1A	StringTie	exon	450279277	450280329	1000	-	.	transcript_id "STRG.1522.1"; gene_id "STRG.1522";
1A	StringTie	exon	450282533	450282637	1000	-	.	transcript_id "STRG.1522.1"; gene_id "STRG.1522";
1A	StringTie	exon	450282908	450283609	1000	-	.	transcript_id "STRG.1522.1"; gene_id "STRG.1522";
1A	StringTie	transcript	450278462	450283609	1000	-	.	transcript_id "STRG.1522.2"; gene_id "STRG.1522"
1A	StringTie	exon	450278462	450278877	1000	-	.	transcript_id "STRG.1522.2"; gene_id "STRG.1522";
1A	StringTie	exon	450278958	450279047	1000	-	.	transcript_id "STRG.1522.2"; gene_id "STRG.1522";
1A	StringTie	exon	450279123	450279175	1000	-	.	transcript_id "STRG.1522.2"; gene_id "STRG.1522";
1A	StringTie	exon	450279277	450280329	1000	-	.	transcript_id "STRG.1522.2"; gene_id "STRG.1522";
1A	StringTie	exon	450282533	450282637	1000	-	.	transcript_id "STRG.1522.2"; gene_id "STRG.1522";
1A	StringTie	exon	450282908	450282979	1000	-	.	transcript_id "STRG.1522.2"; gene_id "STRG.1522";
1A	StringTie	exon	450283052	450283609	1000	-	.	transcript_id "STRG.1522.2"; gene_id "STRG.1522";
1A	StringTie	transcript	450285485	450287333	1000	-	.	transcript_id "STRG.1523.1"; gene_id "STRG.1523"
1A	StringTie	exon	450285485	450287333	1000	-	.	transcript_id "STRG.1523.1"; gene_id "STRG.1523";
1A	StringTie	transcript	450322277	450325832	1000	+	.	transcript_id "STRG.1524.1"; gene_id "STRG.1524"
1A	StringTie	exon	450322277	450322882	1000	+	.	transcript_id "STRG.1524.1"; gene_id "STRG.1524";
1A	StringTie	exon	450323037	450323135	1000	+	.	transcript_id "STRG.1524.1"; gene_id "STRG.1524";
1A	StringTie	exon	450323235	450323282	1000	+	.	transcript_id "STRG.1524.1"; gene_id "STRG.1524";
1A	StringTie	exon	450323376	450323498	1000	+	.	transcript_id "STRG.1524.1"; gene_id "STRG.1524";
1A	StringTie	exon	450323643	450323756	1000	+	.	transcript_id "STRG.1524.1"; gene_id "STRG.1524";
1A	StringTie	exon	450324332	450325832	1000	+	.	transcript_id "STRG.1524.1"; gene_id "STRG.1524";
1A	StringTie	transcript	450431553	450432976	1000	-	.	transcript_id "STRG.1525.1"; gene_id "STRG.1525"
1A	StringTie	exon	450431553	450432976	1000	-	.	transcript_id "STRG.1525.1"; gene_id "STRG.1525";
1A	StringTie	transcript	450585798	450596784	1000	-	.	transcript_id "STRG.1526.1"; gene_id "STRG.1526"
1A	StringTie	exon	450585798	450586906	1000	-	.	transcript_id "STRG.1526.1"; gene_id "STRG.1526";
1A	StringTie	exon	450587007	450587802	1000	-	.	transcript_id "STRG.1526.1"; gene_id "STRG.1526";
1A	StringTie	exon	450596481	450596784	1000	-	.	transcript_id "STRG.1526.1"; gene_id "STRG.1526";
1A	StringTie	transcript	450609025	450618430	1000	-	.	transcript_id "STRG.1527.1"; gene_id "STRG.1527"
1A	StringTie	exon	450609025	450609278	1000	-	.	transcript_id "STRG.1527.1"; gene_id "STRG.1527";
1A	StringTie	exon	450611368	450611412	1000	-	.	transcript_id "STRG.1527.1"; gene_id "STRG.1527";
1A	StringTie	exon	450611495	450611613	1000	-	.	transcript_id "STRG.1527.1"; gene_id "STRG.1527";
1A	StringTie	exon	450611691	450611784	1000	-	.	transcript_id "STRG.1527.1"; gene_id "STRG.1527";
1A	StringTie	exon	450612192	450612353	1000	-	.	transcript_id "STRG.1527.1"; gene_id "STRG.1527";
1A	StringTie	exon	450612450	450612611	1000	-	.	transcript_id "STRG.1527.1"; gene_id "STRG.1527";
1A	StringTie	exon	450613522	450613569	1000	-	.	transcript_id "STRG.1527.1"; gene_id "STRG.1527";
1A	StringTie	exon	450614422	450614634	1000	-	.	transcript_id "STRG.1527.1"; gene_id "STRG.1527";
1A	StringTie	exon	450614730	450614855	1000	-	.	transcript_id "STRG.1527.1"; gene_id "STRG.1527";
1A	StringTie	exon	450615166	450615237	1000	-	.	transcript_id "STRG.1527.1"; gene_id "STRG.1527";
1A	StringTie	exon	450616004	450616435	1000	-	.	transcript_id "STRG.1527.1"; gene_id "STRG.1527";
1A	StringTie	exon	450617155	450617217	1000	-	.	transcript_id "STRG.1527.1"; gene_id "STRG.1527";
1A	StringTie	exon	450617988	450618430	1000	-	.	transcript_id "STRG.1527.1"; gene_id "STRG.1527";
1A	StringTie	transcript	450618729	450622593	1000	-	.	transcript_id "STRG.1528.1"; gene_id "STRG.1528"
1A	StringTie	exon	450618729	450619603	1000	-	.	transcript_id "STRG.1528.1"; gene_id "STRG.1528";
1A	StringTie	exon	450620912	450622593	1000	-	.	transcript_id "STRG.1528.1"; gene_id "STRG.1528";
1A	StringTie	transcript	450618729	450622593	1000	-	.	transcript_id "STRG.1528.2"; gene_id "STRG.1528"
1A	StringTie	exon	450618729	450619603	1000	-	.	transcript_id "STRG.1528.2"; gene_id "STRG.1528";
1A	StringTie	exon	450619912	450620004	1000	-	.	transcript_id "STRG.1528.2"; gene_id "STRG.1528";
1A	StringTie	exon	450620912	450622593	1000	-	.	transcript_id "STRG.1528.2"; gene_id "STRG.1528";
1A	StringTie	transcript	450706082	450710103	1000	+	.	transcript_id "STRG.1529.1"; gene_id "STRG.1529"
1A	StringTie	exon	450706082	450706484	1000	+	.	transcript_id "STRG.1529.1"; gene_id "STRG.1529";
1A	StringTie	exon	450708183	450708783	1000	+	.	transcript_id "STRG.1529.1"; gene_id "STRG.1529";
1A	StringTie	exon	450708878	450709127	1000	+	.	transcript_id "STRG.1529.1"; gene_id "STRG.1529";
1A	StringTie	exon	450709820	450710103	1000	+	.	transcript_id "STRG.1529.1"; gene_id "STRG.1529";
1A	StringTie	transcript	450865362	450869833	1000	-	.	transcript_id "STRG.1530.1"; gene_id "STRG.1530"
1A	StringTie	exon	450865362	450866004	1000	-	.	transcript_id "STRG.1530.1"; gene_id "STRG.1530";
1A	StringTie	exon	450866099	450866281	1000	-	.	transcript_id "STRG.1530.1"; gene_id "STRG.1530";
1A	StringTie	exon	450866375	450866548	1000	-	.	transcript_id "STRG.1530.1"; gene_id "STRG.1530";
1A	StringTie	exon	450866669	450866829	1000	-	.	transcript_id "STRG.1530.1"; gene_id "STRG.1530";
1A	StringTie	exon	450866908	450866989	1000	-	.	transcript_id "STRG.1530.1"; gene_id "STRG.1530";
1A	StringTie	exon	450867092	450867124	1000	-	.	transcript_id "STRG.1530.1"; gene_id "STRG.1530";
1A	StringTie	exon	450867216	450868997	1000	-	.	transcript_id "STRG.1530.1"; gene_id "STRG.1530";
1A	StringTie	exon	450869077	450869196	1000	-	.	transcript_id "STRG.1530.1"; gene_id "STRG.1530";
1A	StringTie	exon	450869693	450869833	1000	-	.	transcript_id "STRG.1530.1"; gene_id "STRG.1530";
1A	StringTie	transcript	452051950	452053716	1000	-	.	transcript_id "STRG.1532.1"; gene_id "STRG.1532"
1A	StringTie	exon	452051950	452053716	1000	-	.	transcript_id "STRG.1532.1"; gene_id "STRG.1532";
1A	StringTie	transcript	452388919	452390227	1000	-	.	transcript_id "STRG.1531.1"; gene_id "STRG.1531"
1A	StringTie	exon	452388919	452389675	1000	-	.	transcript_id "STRG.1531.1"; gene_id "STRG.1531";
1A	StringTie	exon	452389758	452390227	1000	-	.	transcript_id "STRG.1531.1"; gene_id "STRG.1531";
1A	StringTie	transcript	452785873	452789054	1000	+	.	transcript_id "STRG.1533.1"; gene_id "STRG.1533"
1A	StringTie	exon	452785873	452785966	1000	+	.	transcript_id "STRG.1533.1"; gene_id "STRG.1533";
1A	StringTie	exon	452786196	452786320	1000	+	.	transcript_id "STRG.1533.1"; gene_id "STRG.1533";
1A	StringTie	exon	452786468	452786871	1000	+	.	transcript_id "STRG.1533.1"; gene_id "STRG.1533";
1A	StringTie	exon	452786965	452787234	1000	+	.	transcript_id "STRG.1533.1"; gene_id "STRG.1533";
1A	StringTie	exon	452788125	452789054	1000	+	.	transcript_id "STRG.1533.1"; gene_id "STRG.1533";
1A	StringTie	transcript	452786196	452789295	1000	+	.	transcript_id "STRG.1533.2"; gene_id "STRG.1533"
1A	StringTie	exon	452786196	452786320	1000	+	.	transcript_id "STRG.1533.2"; gene_id "STRG.1533";
1A	StringTie	exon	452786468	452786871	1000	+	.	transcript_id "STRG.1533.2"; gene_id "STRG.1533";
1A	StringTie	exon	452786965	452787234	1000	+	.	transcript_id "STRG.1533.2"; gene_id "STRG.1533";
1A	StringTie	exon	452788125	452789063	1000	+	.	transcript_id "STRG.1533.2"; gene_id "STRG.1533";
1A	StringTie	exon	452789124	452789295	1000	+	.	transcript_id "STRG.1533.2"; gene_id "STRG.1533";
1A	StringTie	transcript	452789997	452793990	1000	-	.	transcript_id "STRG.1534.1"; gene_id "STRG.1534"
1A	StringTie	exon	452789997	452790523	1000	-	.	transcript_id "STRG.1534.1"; gene_id "STRG.1534";
1A	StringTie	exon	452790631	452791430	1000	-	.	transcript_id "STRG.1534.1"; gene_id "STRG.1534";
1A	StringTie	exon	452793168	452793990	1000	-	.	transcript_id "STRG.1534.1"; gene_id "STRG.1534";
1A	StringTie	transcript	452794671	452795928	1000	-	.	transcript_id "STRG.1535.1"; gene_id "STRG.1535"
1A	StringTie	exon	452794671	452795022	1000	-	.	transcript_id "STRG.1535.1"; gene_id "STRG.1535";
1A	StringTie	exon	452795108	452795928	1000	-	.	transcript_id "STRG.1535.1"; gene_id "STRG.1535";
1A	StringTie	transcript	452809302	452813582	1000	+	.	transcript_id "STRG.1536.1"; gene_id "STRG.1536"
1A	StringTie	exon	452809302	452809646	1000	+	.	transcript_id "STRG.1536.1"; gene_id "STRG.1536";
1A	StringTie	exon	452810009	452810064	1000	+	.	transcript_id "STRG.1536.1"; gene_id "STRG.1536";
1A	StringTie	exon	452811278	452811369	1000	+	.	transcript_id "STRG.1536.1"; gene_id "STRG.1536";
1A	StringTie	exon	452812610	452812712	1000	+	.	transcript_id "STRG.1536.1"; gene_id "STRG.1536";
1A	StringTie	exon	452812826	452812963	1000	+	.	transcript_id "STRG.1536.1"; gene_id "STRG.1536";
1A	StringTie	exon	452813099	452813582	1000	+	.	transcript_id "STRG.1536.1"; gene_id "STRG.1536";
1A	StringTie	transcript	452818298	452819916	1000	+	.	transcript_id "STRG.1537.1"; gene_id "STRG.1537"
1A	StringTie	exon	452818298	452818627	1000	+	.	transcript_id "STRG.1537.1"; gene_id "STRG.1537";
1A	StringTie	exon	452818864	452819916	1000	+	.	transcript_id "STRG.1537.1"; gene_id "STRG.1537";
1A	StringTie	transcript	452819040	452819916	1000	+	.	transcript_id "STRG.1537.2"; gene_id "STRG.1537"
1A	StringTie	exon	452819040	452819916	1000	+	.	transcript_id "STRG.1537.2"; gene_id "STRG.1537";
1A	StringTie	transcript	453047802	453051215	1000	-	.	transcript_id "STRG.1540.1"; gene_id "STRG.1540"
1A	StringTie	exon	453047802	453048343	1000	-	.	transcript_id "STRG.1540.1"; gene_id "STRG.1540";
1A	StringTie	exon	453048434	453048575	1000	-	.	transcript_id "STRG.1540.1"; gene_id "STRG.1540";
1A	StringTie	exon	453048655	453049034	1000	-	.	transcript_id "STRG.1540.1"; gene_id "STRG.1540";
1A	StringTie	exon	453049123	453049150	1000	-	.	transcript_id "STRG.1540.1"; gene_id "STRG.1540";
1A	StringTie	exon	453049253	453049380	1000	-	.	transcript_id "STRG.1540.1"; gene_id "STRG.1540";
1A	StringTie	exon	453049507	453049562	1000	-	.	transcript_id "STRG.1540.1"; gene_id "STRG.1540";
1A	StringTie	exon	453049821	453049903	1000	-	.	transcript_id "STRG.1540.1"; gene_id "STRG.1540";
1A	StringTie	exon	453049985	453050053	1000	-	.	transcript_id "STRG.1540.1"; gene_id "STRG.1540";
1A	StringTie	exon	453050167	453051215	1000	-	.	transcript_id "STRG.1540.1"; gene_id "STRG.1540";
1A	StringTie	transcript	453060620	453065670	1000	-	.	transcript_id "STRG.1538.1"; gene_id "STRG.1538"
1A	StringTie	exon	453060620	453060933	1000	-	.	transcript_id "STRG.1538.1"; gene_id "STRG.1538";
1A	StringTie	exon	453061339	453061629	1000	-	.	transcript_id "STRG.1538.1"; gene_id "STRG.1538";
1A	StringTie	exon	453061714	453061869	1000	-	.	transcript_id "STRG.1538.1"; gene_id "STRG.1538";
1A	StringTie	exon	453061956	453062840	1000	-	.	transcript_id "STRG.1538.1"; gene_id "STRG.1538";
1A	StringTie	exon	453065402	453065670	1000	-	.	transcript_id "STRG.1538.1"; gene_id "STRG.1538";
1A	StringTie	transcript	453060620	453065670	1000	-	.	transcript_id "STRG.1538.2"; gene_id "STRG.1538"
1A	StringTie	exon	453060620	453060933	1000	-	.	transcript_id "STRG.1538.2"; gene_id "STRG.1538";
1A	StringTie	exon	453061339	453061629	1000	-	.	transcript_id "STRG.1538.2"; gene_id "STRG.1538";
1A	StringTie	exon	453061714	453061869	1000	-	.	transcript_id "STRG.1538.2"; gene_id "STRG.1538";
1A	StringTie	exon	453061956	453062840	1000	-	.	transcript_id "STRG.1538.2"; gene_id "STRG.1538";
1A	StringTie	exon	453063305	453065148	1000	-	.	transcript_id "STRG.1538.2"; gene_id "STRG.1538";
1A	StringTie	exon	453065402	453065670	1000	-	.	transcript_id "STRG.1538.2"; gene_id "STRG.1538";
1A	StringTie	transcript	453060620	453065670	1000	-	.	transcript_id "STRG.1538.3"; gene_id "STRG.1538"
1A	StringTie	exon	453060620	453060933	1000	-	.	transcript_id "STRG.1538.3"; gene_id "STRG.1538";
1A	StringTie	exon	453061339	453061629	1000	-	.	transcript_id "STRG.1538.3"; gene_id "STRG.1538";
1A	StringTie	exon	453061714	453061869	1000	-	.	transcript_id "STRG.1538.3"; gene_id "STRG.1538";
1A	StringTie	exon	453061956	453062840	1000	-	.	transcript_id "STRG.1538.3"; gene_id "STRG.1538";
1A	StringTie	exon	453063305	453065670	1000	-	.	transcript_id "STRG.1538.3"; gene_id "STRG.1538";
1A	StringTie	transcript	453215548	453221097	1000	-	.	transcript_id "STRG.1539.1"; gene_id "STRG.1539"
1A	StringTie	exon	453215548	453216028	1000	-	.	transcript_id "STRG.1539.1"; gene_id "STRG.1539";
1A	StringTie	exon	453216399	453216690	1000	-	.	transcript_id "STRG.1539.1"; gene_id "STRG.1539";
1A	StringTie	exon	453216774	453216929	1000	-	.	transcript_id "STRG.1539.1"; gene_id "STRG.1539";
1A	StringTie	exon	453217016	453217900	1000	-	.	transcript_id "STRG.1539.1"; gene_id "STRG.1539";
1A	StringTie	exon	453219051	453219108	1000	-	.	transcript_id "STRG.1539.1"; gene_id "STRG.1539";
1A	StringTie	exon	453220814	453221097	1000	-	.	transcript_id "STRG.1539.1"; gene_id "STRG.1539";
1A	StringTie	transcript	453215548	453221097	1000	-	.	transcript_id "STRG.1539.2"; gene_id "STRG.1539"
1A	StringTie	exon	453215548	453216028	1000	-	.	transcript_id "STRG.1539.2"; gene_id "STRG.1539";
1A	StringTie	exon	453216399	453216690	1000	-	.	transcript_id "STRG.1539.2"; gene_id "STRG.1539";
1A	StringTie	exon	453216774	453216929	1000	-	.	transcript_id "STRG.1539.2"; gene_id "STRG.1539";
1A	StringTie	exon	453217016	453217900	1000	-	.	transcript_id "STRG.1539.2"; gene_id "STRG.1539";
1A	StringTie	exon	453219051	453219108	1000	-	.	transcript_id "STRG.1539.2"; gene_id "STRG.1539";
1A	StringTie	exon	453220798	453221097	1000	-	.	transcript_id "STRG.1539.2"; gene_id "STRG.1539";
1A	StringTie	transcript	453215548	453221097	1000	-	.	transcript_id "STRG.1539.3"; gene_id "STRG.1539"
1A	StringTie	exon	453215548	453216028	1000	-	.	transcript_id "STRG.1539.3"; gene_id "STRG.1539";
1A	StringTie	exon	453216399	453216690	1000	-	.	transcript_id "STRG.1539.3"; gene_id "STRG.1539";
1A	StringTie	exon	453216774	453216929	1000	-	.	transcript_id "STRG.1539.3"; gene_id "STRG.1539";
1A	StringTie	exon	453217016	453217900	1000	-	.	transcript_id "STRG.1539.3"; gene_id "STRG.1539";
1A	StringTie	exon	453218365	453218646	1000	-	.	transcript_id "STRG.1539.3"; gene_id "STRG.1539";
1A	StringTie	exon	453219051	453219634	1000	-	.	transcript_id "STRG.1539.3"; gene_id "STRG.1539";
1A	StringTie	exon	453220408	453220656	1000	-	.	transcript_id "STRG.1539.3"; gene_id "STRG.1539";
1A	StringTie	exon	453220798	453221097	1000	-	.	transcript_id "STRG.1539.3"; gene_id "STRG.1539";
1A	StringTie	transcript	453215548	453221097	1000	-	.	transcript_id "STRG.1539.4"; gene_id "STRG.1539"
1A	StringTie	exon	453215548	453216028	1000	-	.	transcript_id "STRG.1539.4"; gene_id "STRG.1539";
1A	StringTie	exon	453216399	453216690	1000	-	.	transcript_id "STRG.1539.4"; gene_id "STRG.1539";
1A	StringTie	exon	453216774	453216929	1000	-	.	transcript_id "STRG.1539.4"; gene_id "STRG.1539";
1A	StringTie	exon	453217016	453217900	1000	-	.	transcript_id "STRG.1539.4"; gene_id "STRG.1539";
1A	StringTie	exon	453218365	453218646	1000	-	.	transcript_id "STRG.1539.4"; gene_id "STRG.1539";
1A	StringTie	exon	453219051	453219108	1000	-	.	transcript_id "STRG.1539.4"; gene_id "STRG.1539";
1A	StringTie	exon	453219516	453220656	1000	-	.	transcript_id "STRG.1539.4"; gene_id "STRG.1539";
1A	StringTie	exon	453220798	453221097	1000	-	.	transcript_id "STRG.1539.4"; gene_id "STRG.1539";
1A	StringTie	transcript	453215548	453221097	1000	-	.	transcript_id "STRG.1539.5"; gene_id "STRG.1539"
1A	StringTie	exon	453215548	453216690	1000	-	.	transcript_id "STRG.1539.5"; gene_id "STRG.1539";
1A	StringTie	exon	453216774	453216929	1000	-	.	transcript_id "STRG.1539.5"; gene_id "STRG.1539";
1A	StringTie	exon	453217016	453217900	1000	-	.	transcript_id "STRG.1539.5"; gene_id "STRG.1539";
1A	StringTie	exon	453218365	453221097	1000	-	.	transcript_id "STRG.1539.5"; gene_id "STRG.1539";
1A	StringTie	transcript	453513383	453517532	1000	+	.	transcript_id "STRG.1541.1"; gene_id "STRG.1541"
1A	StringTie	exon	453513383	453517532	1000	+	.	transcript_id "STRG.1541.1"; gene_id "STRG.1541";
1A	StringTie	transcript	453518984	453521282	1000	-	.	transcript_id "STRG.1542.1"; gene_id "STRG.1542"
1A	StringTie	exon	453518984	453520297	1000	-	.	transcript_id "STRG.1542.1"; gene_id "STRG.1542";
1A	StringTie	exon	453520395	453521282	1000	-	.	transcript_id "STRG.1542.1"; gene_id "STRG.1542";
1A	StringTie	transcript	453521802	453522035	1000	-	.	transcript_id "STRG.1543.1"; gene_id "STRG.1543"
1A	StringTie	exon	453521802	453522035	1000	-	.	transcript_id "STRG.1543.1"; gene_id "STRG.1543";
1A	StringTie	transcript	453544121	453546727	1000	-	.	transcript_id "STRG.1544.1"; gene_id "STRG.1544"
1A	StringTie	exon	453544121	453544577	1000	-	.	transcript_id "STRG.1544.1"; gene_id "STRG.1544";
1A	StringTie	exon	453546146	453546205	1000	-	.	transcript_id "STRG.1544.1"; gene_id "STRG.1544";
1A	StringTie	exon	453546311	453546727	1000	-	.	transcript_id "STRG.1544.1"; gene_id "STRG.1544";
1A	StringTie	transcript	453544121	453546727	1000	-	.	transcript_id "STRG.1544.2"; gene_id "STRG.1544"
1A	StringTie	exon	453544121	453544577	1000	-	.	transcript_id "STRG.1544.2"; gene_id "STRG.1544";
1A	StringTie	exon	453545887	453545967	1000	-	.	transcript_id "STRG.1544.2"; gene_id "STRG.1544";
1A	StringTie	exon	453546146	453546205	1000	-	.	transcript_id "STRG.1544.2"; gene_id "STRG.1544";
1A	StringTie	exon	453546311	453546727	1000	-	.	transcript_id "STRG.1544.2"; gene_id "STRG.1544";
1A	StringTie	transcript	453825625	453829392	1000	+	.	transcript_id "STRG.1545.1"; gene_id "STRG.1545"
1A	StringTie	exon	453825625	453825920	1000	+	.	transcript_id "STRG.1545.1"; gene_id "STRG.1545";
1A	StringTie	exon	453826021	453829392	1000	+	.	transcript_id "STRG.1545.1"; gene_id "STRG.1545";
1A	StringTie	transcript	454282189	454284316	1000	-	.	transcript_id "STRG.1546.1"; gene_id "STRG.1546"
1A	StringTie	exon	454282189	454283679	1000	-	.	transcript_id "STRG.1546.1"; gene_id "STRG.1546";
1A	StringTie	exon	454283820	454284316	1000	-	.	transcript_id "STRG.1546.1"; gene_id "STRG.1546";
1A	StringTie	transcript	454780596	454786937	1000	+	.	transcript_id "STRG.1547.1"; gene_id "STRG.1547"
1A	StringTie	exon	454780596	454780964	1000	+	.	transcript_id "STRG.1547.1"; gene_id "STRG.1547";
1A	StringTie	exon	454781957	454782006	1000	+	.	transcript_id "STRG.1547.1"; gene_id "STRG.1547";
1A	StringTie	exon	454782463	454782555	1000	+	.	transcript_id "STRG.1547.1"; gene_id "STRG.1547";
1A	StringTie	exon	454782683	454782742	1000	+	.	transcript_id "STRG.1547.1"; gene_id "STRG.1547";
1A	StringTie	exon	454782986	454783024	1000	+	.	transcript_id "STRG.1547.1"; gene_id "STRG.1547";
1A	StringTie	exon	454783126	454783200	1000	+	.	transcript_id "STRG.1547.1"; gene_id "STRG.1547";
1A	StringTie	exon	454783290	454783356	1000	+	.	transcript_id "STRG.1547.1"; gene_id "STRG.1547";
1A	StringTie	exon	454783424	454783493	1000	+	.	transcript_id "STRG.1547.1"; gene_id "STRG.1547";
1A	StringTie	exon	454784268	454784386	1000	+	.	transcript_id "STRG.1547.1"; gene_id "STRG.1547";
1A	StringTie	exon	454784476	454784499	1000	+	.	transcript_id "STRG.1547.1"; gene_id "STRG.1547";
1A	StringTie	exon	454784577	454784668	1000	+	.	transcript_id "STRG.1547.1"; gene_id "STRG.1547";
1A	StringTie	exon	454784740	454784817	1000	+	.	transcript_id "STRG.1547.1"; gene_id "STRG.1547";
1A	StringTie	exon	454784918	454784972	1000	+	.	transcript_id "STRG.1547.1"; gene_id "STRG.1547";
1A	StringTie	exon	454786308	454786937	1000	+	.	transcript_id "STRG.1547.1"; gene_id "STRG.1547";
1A	StringTie	transcript	454780596	454786937	1000	+	.	transcript_id "STRG.1547.2"; gene_id "STRG.1547"
1A	StringTie	exon	454780596	454780964	1000	+	.	transcript_id "STRG.1547.2"; gene_id "STRG.1547";
1A	StringTie	exon	454781957	454782006	1000	+	.	transcript_id "STRG.1547.2"; gene_id "STRG.1547";
1A	StringTie	exon	454782463	454782555	1000	+	.	transcript_id "STRG.1547.2"; gene_id "STRG.1547";
1A	StringTie	exon	454782683	454782742	1000	+	.	transcript_id "STRG.1547.2"; gene_id "STRG.1547";
1A	StringTie	exon	454782986	454783024	1000	+	.	transcript_id "STRG.1547.2"; gene_id "STRG.1547";
1A	StringTie	exon	454783290	454783356	1000	+	.	transcript_id "STRG.1547.2"; gene_id "STRG.1547";
1A	StringTie	exon	454783424	454783493	1000	+	.	transcript_id "STRG.1547.2"; gene_id "STRG.1547";
1A	StringTie	exon	454784268	454784386	1000	+	.	transcript_id "STRG.1547.2"; gene_id "STRG.1547";
1A	StringTie	exon	454784476	454784499	1000	+	.	transcript_id "STRG.1547.2"; gene_id "STRG.1547";
1A	StringTie	exon	454784577	454784668	1000	+	.	transcript_id "STRG.1547.2"; gene_id "STRG.1547";
1A	StringTie	exon	454784740	454784817	1000	+	.	transcript_id "STRG.1547.2"; gene_id "STRG.1547";
1A	StringTie	exon	454784918	454784972	1000	+	.	transcript_id "STRG.1547.2"; gene_id "STRG.1547";
1A	StringTie	exon	454786308	454786937	1000	+	.	transcript_id "STRG.1547.2"; gene_id "STRG.1547";
1A	StringTie	transcript	454780596	454786937	1000	+	.	transcript_id "STRG.1547.3"; gene_id "STRG.1547"
1A	StringTie	exon	454780596	454780964	1000	+	.	transcript_id "STRG.1547.3"; gene_id "STRG.1547";
1A	StringTie	exon	454781764	454781816	1000	+	.	transcript_id "STRG.1547.3"; gene_id "STRG.1547";
1A	StringTie	exon	454781957	454782006	1000	+	.	transcript_id "STRG.1547.3"; gene_id "STRG.1547";
1A	StringTie	exon	454782463	454782555	1000	+	.	transcript_id "STRG.1547.3"; gene_id "STRG.1547";
1A	StringTie	exon	454782683	454782742	1000	+	.	transcript_id "STRG.1547.3"; gene_id "STRG.1547";
1A	StringTie	exon	454782986	454783024	1000	+	.	transcript_id "STRG.1547.3"; gene_id "STRG.1547";
1A	StringTie	exon	454783126	454783200	1000	+	.	transcript_id "STRG.1547.3"; gene_id "STRG.1547";
1A	StringTie	exon	454783290	454783356	1000	+	.	transcript_id "STRG.1547.3"; gene_id "STRG.1547";
1A	StringTie	exon	454783424	454783493	1000	+	.	transcript_id "STRG.1547.3"; gene_id "STRG.1547";
1A	StringTie	exon	454784268	454784386	1000	+	.	transcript_id "STRG.1547.3"; gene_id "STRG.1547";
1A	StringTie	exon	454784476	454784499	1000	+	.	transcript_id "STRG.1547.3"; gene_id "STRG.1547";
1A	StringTie	exon	454784577	454784668	1000	+	.	transcript_id "STRG.1547.3"; gene_id "STRG.1547";
1A	StringTie	exon	454784740	454784817	1000	+	.	transcript_id "STRG.1547.3"; gene_id "STRG.1547";
1A	StringTie	exon	454784918	454784972	1000	+	.	transcript_id "STRG.1547.3"; gene_id "STRG.1547";
1A	StringTie	exon	454786308	454786937	1000	+	.	transcript_id "STRG.1547.3"; gene_id "STRG.1547";
1A	StringTie	transcript	455077229	455082751	1000	+	.	transcript_id "STRG.1548.1"; gene_id "STRG.1548"
1A	StringTie	exon	455077229	455077792	1000	+	.	transcript_id "STRG.1548.1"; gene_id "STRG.1548";
1A	StringTie	exon	455078320	455078565	1000	+	.	transcript_id "STRG.1548.1"; gene_id "STRG.1548";
1A	StringTie	exon	455080028	455080223	1000	+	.	transcript_id "STRG.1548.1"; gene_id "STRG.1548";
1A	StringTie	exon	455080306	455080565	1000	+	.	transcript_id "STRG.1548.1"; gene_id "STRG.1548";
1A	StringTie	exon	455080782	455080909	1000	+	.	transcript_id "STRG.1548.1"; gene_id "STRG.1548";
1A	StringTie	exon	455081482	455081685	1000	+	.	transcript_id "STRG.1548.1"; gene_id "STRG.1548";
1A	StringTie	exon	455081845	455081895	1000	+	.	transcript_id "STRG.1548.1"; gene_id "STRG.1548";
1A	StringTie	exon	455081989	455082751	1000	+	.	transcript_id "STRG.1548.1"; gene_id "STRG.1548";
1A	StringTie	transcript	455083224	455087789	1000	+	.	transcript_id "STRG.1549.1"; gene_id "STRG.1549"
1A	StringTie	exon	455083224	455084206	1000	+	.	transcript_id "STRG.1549.1"; gene_id "STRG.1549";
1A	StringTie	exon	455086415	455086499	1000	+	.	transcript_id "STRG.1549.1"; gene_id "STRG.1549";
1A	StringTie	exon	455086601	455086712	1000	+	.	transcript_id "STRG.1549.1"; gene_id "STRG.1549";
1A	StringTie	exon	455087214	455087789	1000	+	.	transcript_id "STRG.1549.1"; gene_id "STRG.1549";
1A	StringTie	transcript	455083224	455087789	1000	+	.	transcript_id "STRG.1549.2"; gene_id "STRG.1549"
1A	StringTie	exon	455083224	455084206	1000	+	.	transcript_id "STRG.1549.2"; gene_id "STRG.1549";
1A	StringTie	exon	455086415	455086496	1000	+	.	transcript_id "STRG.1549.2"; gene_id "STRG.1549";
1A	StringTie	exon	455086601	455086712	1000	+	.	transcript_id "STRG.1549.2"; gene_id "STRG.1549";
1A	StringTie	exon	455087214	455087789	1000	+	.	transcript_id "STRG.1549.2"; gene_id "STRG.1549";
1A	StringTie	transcript	455083224	455087789	1000	+	.	transcript_id "STRG.1549.3"; gene_id "STRG.1549"
1A	StringTie	exon	455083224	455084206	1000	+	.	transcript_id "STRG.1549.3"; gene_id "STRG.1549";
1A	StringTie	exon	455086415	455086496	1000	+	.	transcript_id "STRG.1549.3"; gene_id "STRG.1549";
1A	StringTie	exon	455086601	455086712	1000	+	.	transcript_id "STRG.1549.3"; gene_id "STRG.1549";
1A	StringTie	exon	455087182	455087789	1000	+	.	transcript_id "STRG.1549.3"; gene_id "STRG.1549";
1A	StringTie	transcript	455083224	455087789	1000	+	.	transcript_id "STRG.1549.4"; gene_id "STRG.1549"
1A	StringTie	exon	455083224	455084206	1000	+	.	transcript_id "STRG.1549.4"; gene_id "STRG.1549";
1A	StringTie	exon	455086415	455086499	1000	+	.	transcript_id "STRG.1549.4"; gene_id "STRG.1549";
1A	StringTie	exon	455086601	455086712	1000	+	.	transcript_id "STRG.1549.4"; gene_id "STRG.1549";
1A	StringTie	exon	455087182	455087789	1000	+	.	transcript_id "STRG.1549.4"; gene_id "STRG.1549";
1A	StringTie	transcript	455089213	455092878	1000	+	.	transcript_id "STRG.1551.1"; gene_id "STRG.1551"
1A	StringTie	exon	455089213	455089525	1000	+	.	transcript_id "STRG.1551.1"; gene_id "STRG.1551";
1A	StringTie	exon	455089927	455090019	1000	+	.	transcript_id "STRG.1551.1"; gene_id "STRG.1551";
1A	StringTie	exon	455090688	455090901	1000	+	.	transcript_id "STRG.1551.1"; gene_id "STRG.1551";
1A	StringTie	exon	455091166	455091239	1000	+	.	transcript_id "STRG.1551.1"; gene_id "STRG.1551";
1A	StringTie	exon	455092010	455092126	1000	+	.	transcript_id "STRG.1551.1"; gene_id "STRG.1551";
1A	StringTie	exon	455092218	455092878	1000	+	.	transcript_id "STRG.1551.1"; gene_id "STRG.1551";
1A	StringTie	transcript	455255992	455262159	1000	+	.	transcript_id "STRG.1552.1"; gene_id "STRG.1552"
1A	StringTie	exon	455255992	455257283	1000	+	.	transcript_id "STRG.1552.1"; gene_id "STRG.1552";
1A	StringTie	exon	455257364	455257573	1000	+	.	transcript_id "STRG.1552.1"; gene_id "STRG.1552";
1A	StringTie	exon	455257658	455257771	1000	+	.	transcript_id "STRG.1552.1"; gene_id "STRG.1552";
1A	StringTie	exon	455257943	455258050	1000	+	.	transcript_id "STRG.1552.1"; gene_id "STRG.1552";
1A	StringTie	exon	455258188	455258355	1000	+	.	transcript_id "STRG.1552.1"; gene_id "STRG.1552";
1A	StringTie	exon	455258435	455258620	1000	+	.	transcript_id "STRG.1552.1"; gene_id "STRG.1552";
1A	StringTie	exon	455258699	455258854	1000	+	.	transcript_id "STRG.1552.1"; gene_id "STRG.1552";
1A	StringTie	exon	455258943	455259076	1000	+	.	transcript_id "STRG.1552.1"; gene_id "STRG.1552";
1A	StringTie	exon	455259174	455259342	1000	+	.	transcript_id "STRG.1552.1"; gene_id "STRG.1552";
1A	StringTie	exon	455259443	455259712	1000	+	.	transcript_id "STRG.1552.1"; gene_id "STRG.1552";
1A	StringTie	exon	455259794	455259980	1000	+	.	transcript_id "STRG.1552.1"; gene_id "STRG.1552";
1A	StringTie	exon	455260069	455260118	1000	+	.	transcript_id "STRG.1552.1"; gene_id "STRG.1552";
1A	StringTie	exon	455260192	455260605	1000	+	.	transcript_id "STRG.1552.1"; gene_id "STRG.1552";
1A	StringTie	exon	455260712	455260834	1000	+	.	transcript_id "STRG.1552.1"; gene_id "STRG.1552";
1A	StringTie	exon	455260917	455261003	1000	+	.	transcript_id "STRG.1552.1"; gene_id "STRG.1552";
1A	StringTie	exon	455261090	455261189	1000	+	.	transcript_id "STRG.1552.1"; gene_id "STRG.1552";
1A	StringTie	exon	455261280	455262159	1000	+	.	transcript_id "STRG.1552.1"; gene_id "STRG.1552";
1A	StringTie	transcript	455262476	455265736	1000	-	.	transcript_id "STRG.1550.1"; gene_id "STRG.1550"
1A	StringTie	exon	455262476	455263073	1000	-	.	transcript_id "STRG.1550.1"; gene_id "STRG.1550";
1A	StringTie	exon	455264495	455265736	1000	-	.	transcript_id "STRG.1550.1"; gene_id "STRG.1550";
1A	StringTie	transcript	455759094	455765041	1000	+	.	transcript_id "STRG.1553.1"; gene_id "STRG.1553"
1A	StringTie	exon	455759094	455759418	1000	+	.	transcript_id "STRG.1553.1"; gene_id "STRG.1553";
1A	StringTie	exon	455760093	455760155	1000	+	.	transcript_id "STRG.1553.1"; gene_id "STRG.1553";
1A	StringTie	exon	455760363	455760446	1000	+	.	transcript_id "STRG.1553.1"; gene_id "STRG.1553";
1A	StringTie	exon	455761688	455761795	1000	+	.	transcript_id "STRG.1553.1"; gene_id "STRG.1553";
1A	StringTie	exon	455761946	455762118	1000	+	.	transcript_id "STRG.1553.1"; gene_id "STRG.1553";
1A	StringTie	exon	455762502	455762613	1000	+	.	transcript_id "STRG.1553.1"; gene_id "STRG.1553";
1A	StringTie	exon	455762798	455762878	1000	+	.	transcript_id "STRG.1553.1"; gene_id "STRG.1553";
1A	StringTie	exon	455762973	455763035	1000	+	.	transcript_id "STRG.1553.1"; gene_id "STRG.1553";
1A	StringTie	exon	455763108	455763209	1000	+	.	transcript_id "STRG.1553.1"; gene_id "STRG.1553";
1A	StringTie	exon	455763405	455763529	1000	+	.	transcript_id "STRG.1553.1"; gene_id "STRG.1553";
1A	StringTie	exon	455763641	455763851	1000	+	.	transcript_id "STRG.1553.1"; gene_id "STRG.1553";
1A	StringTie	exon	455763941	455764015	1000	+	.	transcript_id "STRG.1553.1"; gene_id "STRG.1553";
1A	StringTie	exon	455764286	455765041	1000	+	.	transcript_id "STRG.1553.1"; gene_id "STRG.1553";
1A	StringTie	transcript	455767526	455774771	1000	+	.	transcript_id "STRG.1555.1"; gene_id "STRG.1555"
1A	StringTie	exon	455767526	455767761	1000	+	.	transcript_id "STRG.1555.1"; gene_id "STRG.1555";
1A	StringTie	exon	455770592	455770654	1000	+	.	transcript_id "STRG.1555.1"; gene_id "STRG.1555";
1A	StringTie	exon	455770788	455770871	1000	+	.	transcript_id "STRG.1555.1"; gene_id "STRG.1555";
1A	StringTie	exon	455771165	455771272	1000	+	.	transcript_id "STRG.1555.1"; gene_id "STRG.1555";
1A	StringTie	exon	455771406	455771578	1000	+	.	transcript_id "STRG.1555.1"; gene_id "STRG.1555";
1A	StringTie	exon	455771997	455772108	1000	+	.	transcript_id "STRG.1555.1"; gene_id "STRG.1555";
1A	StringTie	exon	455772372	455772452	1000	+	.	transcript_id "STRG.1555.1"; gene_id "STRG.1555";
1A	StringTie	exon	455772549	455772611	1000	+	.	transcript_id "STRG.1555.1"; gene_id "STRG.1555";
1A	StringTie	exon	455772702	455772803	1000	+	.	transcript_id "STRG.1555.1"; gene_id "STRG.1555";
1A	StringTie	exon	455772993	455773117	1000	+	.	transcript_id "STRG.1555.1"; gene_id "STRG.1555";
1A	StringTie	exon	455773241	455773451	1000	+	.	transcript_id "STRG.1555.1"; gene_id "STRG.1555";
1A	StringTie	exon	455773538	455773612	1000	+	.	transcript_id "STRG.1555.1"; gene_id "STRG.1555";
1A	StringTie	exon	455774389	455774771	1000	+	.	transcript_id "STRG.1555.1"; gene_id "STRG.1555";
1A	StringTie	transcript	456365277	456369272	1000	-	.	transcript_id "STRG.1554.1"; gene_id "STRG.1554"
1A	StringTie	exon	456365277	456366030	1000	-	.	transcript_id "STRG.1554.1"; gene_id "STRG.1554";
1A	StringTie	exon	456366150	456366405	1000	-	.	transcript_id "STRG.1554.1"; gene_id "STRG.1554";
1A	StringTie	exon	456368062	456368301	1000	-	.	transcript_id "STRG.1554.1"; gene_id "STRG.1554";
1A	StringTie	exon	456368464	456368621	1000	-	.	transcript_id "STRG.1554.1"; gene_id "STRG.1554";
1A	StringTie	exon	456368909	456369272	1000	-	.	transcript_id "STRG.1554.1"; gene_id "STRG.1554";
1A	StringTie	transcript	456575635	456579933	1000	-	.	transcript_id "STRG.1557.1"; gene_id "STRG.1557"
1A	StringTie	exon	456575635	456576025	1000	-	.	transcript_id "STRG.1557.1"; gene_id "STRG.1557";
1A	StringTie	exon	456576117	456576177	1000	-	.	transcript_id "STRG.1557.1"; gene_id "STRG.1557";
1A	StringTie	exon	456576274	456576341	1000	-	.	transcript_id "STRG.1557.1"; gene_id "STRG.1557";
1A	StringTie	exon	456576433	456576642	1000	-	.	transcript_id "STRG.1557.1"; gene_id "STRG.1557";
1A	StringTie	exon	456576747	456576787	1000	-	.	transcript_id "STRG.1557.1"; gene_id "STRG.1557";
1A	StringTie	exon	456577104	456577153	1000	-	.	transcript_id "STRG.1557.1"; gene_id "STRG.1557";
1A	StringTie	exon	456577280	456577368	1000	-	.	transcript_id "STRG.1557.1"; gene_id "STRG.1557";
1A	StringTie	exon	456577443	456577517	1000	-	.	transcript_id "STRG.1557.1"; gene_id "STRG.1557";
1A	StringTie	exon	456577677	456577768	1000	-	.	transcript_id "STRG.1557.1"; gene_id "STRG.1557";
1A	StringTie	exon	456577939	456577993	1000	-	.	transcript_id "STRG.1557.1"; gene_id "STRG.1557";
1A	StringTie	exon	456578080	456578196	1000	-	.	transcript_id "STRG.1557.1"; gene_id "STRG.1557";
1A	StringTie	exon	456578928	456579166	1000	-	.	transcript_id "STRG.1557.1"; gene_id "STRG.1557";
1A	StringTie	exon	456579516	456579573	1000	-	.	transcript_id "STRG.1557.1"; gene_id "STRG.1557";
1A	StringTie	exon	456579724	456579933	1000	-	.	transcript_id "STRG.1557.1"; gene_id "STRG.1557";
1A	StringTie	transcript	456990872	456993291	1000	-	.	transcript_id "STRG.1556.1"; gene_id "STRG.1556"
1A	StringTie	exon	456990872	456993291	1000	-	.	transcript_id "STRG.1556.1"; gene_id "STRG.1556";
1A	StringTie	transcript	456990872	456993291	1000	-	.	transcript_id "STRG.1556.2"; gene_id "STRG.1556"
1A	StringTie	exon	456990872	456992631	1000	-	.	transcript_id "STRG.1556.2"; gene_id "STRG.1556";
1A	StringTie	exon	456992741	456993291	1000	-	.	transcript_id "STRG.1556.2"; gene_id "STRG.1556";
1A	StringTie	transcript	457077545	457080852	1000	-	.	transcript_id "STRG.1558.1"; gene_id "STRG.1558"
1A	StringTie	exon	457077545	457078927	1000	-	.	transcript_id "STRG.1558.1"; gene_id "STRG.1558";
1A	StringTie	exon	457079929	457080203	1000	-	.	transcript_id "STRG.1558.1"; gene_id "STRG.1558";
1A	StringTie	exon	457080296	457080852	1000	-	.	transcript_id "STRG.1558.1"; gene_id "STRG.1558";
1A	StringTie	transcript	457407021	457409014	1000	-	.	transcript_id "STRG.1560.1"; gene_id "STRG.1560"
1A	StringTie	exon	457407021	457407471	1000	-	.	transcript_id "STRG.1560.1"; gene_id "STRG.1560";
1A	StringTie	exon	457407585	457407654	1000	-	.	transcript_id "STRG.1560.1"; gene_id "STRG.1560";
1A	StringTie	exon	457407744	457407921	1000	-	.	transcript_id "STRG.1560.1"; gene_id "STRG.1560";
1A	StringTie	exon	457408233	457408326	1000	-	.	transcript_id "STRG.1560.1"; gene_id "STRG.1560";
1A	StringTie	exon	457408476	457408587	1000	-	.	transcript_id "STRG.1560.1"; gene_id "STRG.1560";
1A	StringTie	exon	457408668	457409014	1000	-	.	transcript_id "STRG.1560.1"; gene_id "STRG.1560";
1A	StringTie	transcript	457684869	457690035	1000	+	.	transcript_id "STRG.1559.1"; gene_id "STRG.1559"
1A	StringTie	exon	457684869	457685097	1000	+	.	transcript_id "STRG.1559.1"; gene_id "STRG.1559";
1A	StringTie	exon	457689287	457689419	1000	+	.	transcript_id "STRG.1559.1"; gene_id "STRG.1559";
1A	StringTie	exon	457689491	457690035	1000	+	.	transcript_id "STRG.1559.1"; gene_id "STRG.1559";
1A	StringTie	transcript	457694963	457699144	1000	-	.	transcript_id "STRG.1563.1"; gene_id "STRG.1563"
1A	StringTie	exon	457694963	457695509	1000	-	.	transcript_id "STRG.1563.1"; gene_id "STRG.1563";
1A	StringTie	exon	457695644	457695838	1000	-	.	transcript_id "STRG.1563.1"; gene_id "STRG.1563";
1A	StringTie	exon	457695941	457696042	1000	-	.	transcript_id "STRG.1563.1"; gene_id "STRG.1563";
1A	StringTie	exon	457696152	457696216	1000	-	.	transcript_id "STRG.1563.1"; gene_id "STRG.1563";
1A	StringTie	exon	457696295	457696375	1000	-	.	transcript_id "STRG.1563.1"; gene_id "STRG.1563";
1A	StringTie	exon	457696736	457696808	1000	-	.	transcript_id "STRG.1563.1"; gene_id "STRG.1563";
1A	StringTie	exon	457696900	457697001	1000	-	.	transcript_id "STRG.1563.1"; gene_id "STRG.1563";
1A	StringTie	exon	457697138	457697257	1000	-	.	transcript_id "STRG.1563.1"; gene_id "STRG.1563";
1A	StringTie	exon	457697354	457697464	1000	-	.	transcript_id "STRG.1563.1"; gene_id "STRG.1563";
1A	StringTie	exon	457697554	457697625	1000	-	.	transcript_id "STRG.1563.1"; gene_id "STRG.1563";
1A	StringTie	exon	457697709	457697822	1000	-	.	transcript_id "STRG.1563.1"; gene_id "STRG.1563";
1A	StringTie	exon	457697903	457698001	1000	-	.	transcript_id "STRG.1563.1"; gene_id "STRG.1563";
1A	StringTie	exon	457698713	457699144	1000	-	.	transcript_id "STRG.1563.1"; gene_id "STRG.1563";
1A	StringTie	transcript	458132488	458133809	1000	+	.	transcript_id "STRG.1561.1"; gene_id "STRG.1561"
1A	StringTie	exon	458132488	458132944	1000	+	.	transcript_id "STRG.1561.1"; gene_id "STRG.1561";
1A	StringTie	exon	458133362	458133809	1000	+	.	transcript_id "STRG.1561.1"; gene_id "STRG.1561";
1A	StringTie	transcript	458584000	458588671	1000	+	.	transcript_id "STRG.1562.1"; gene_id "STRG.1562"
1A	StringTie	exon	458584000	458584630	1000	+	.	transcript_id "STRG.1562.1"; gene_id "STRG.1562";
1A	StringTie	exon	458584699	458584837	1000	+	.	transcript_id "STRG.1562.1"; gene_id "STRG.1562";
1A	StringTie	exon	458585800	458586054	1000	+	.	transcript_id "STRG.1562.1"; gene_id "STRG.1562";
1A	StringTie	exon	458586605	458586717	1000	+	.	transcript_id "STRG.1562.1"; gene_id "STRG.1562";
1A	StringTie	exon	458588262	458588671	1000	+	.	transcript_id "STRG.1562.1"; gene_id "STRG.1562";
1A	StringTie	transcript	458715783	458720930	1000	-	.	transcript_id "STRG.1564.1"; gene_id "STRG.1564"
1A	StringTie	exon	458715783	458716642	1000	-	.	transcript_id "STRG.1564.1"; gene_id "STRG.1564";
1A	StringTie	exon	458716754	458716897	1000	-	.	transcript_id "STRG.1564.1"; gene_id "STRG.1564";
1A	StringTie	exon	458717714	458717830	1000	-	.	transcript_id "STRG.1564.1"; gene_id "STRG.1564";
1A	StringTie	exon	458717934	458718050	1000	-	.	transcript_id "STRG.1564.1"; gene_id "STRG.1564";
1A	StringTie	exon	458718990	458719135	1000	-	.	transcript_id "STRG.1564.1"; gene_id "STRG.1564";
1A	StringTie	exon	458719732	458719817	1000	-	.	transcript_id "STRG.1564.1"; gene_id "STRG.1564";
1A	StringTie	exon	458720256	458720930	1000	-	.	transcript_id "STRG.1564.1"; gene_id "STRG.1564";
1A	StringTie	transcript	458983889	458988516	1000	-	.	transcript_id "STRG.1565.1"; gene_id "STRG.1565"
1A	StringTie	exon	458983889	458985156	1000	-	.	transcript_id "STRG.1565.1"; gene_id "STRG.1565";
1A	StringTie	exon	458985950	458986200	1000	-	.	transcript_id "STRG.1565.1"; gene_id "STRG.1565";
1A	StringTie	exon	458988243	458988516	1000	-	.	transcript_id "STRG.1565.1"; gene_id "STRG.1565";
1A	StringTie	transcript	458983889	458988516	1000	-	.	transcript_id "STRG.1565.2"; gene_id "STRG.1565"
1A	StringTie	exon	458983889	458986200	1000	-	.	transcript_id "STRG.1565.2"; gene_id "STRG.1565";
1A	StringTie	exon	458988243	458988516	1000	-	.	transcript_id "STRG.1565.2"; gene_id "STRG.1565";
1A	StringTie	transcript	459261237	459264235	1000	+	.	transcript_id "STRG.1566.1"; gene_id "STRG.1566"
1A	StringTie	exon	459261237	459261601	1000	+	.	transcript_id "STRG.1566.1"; gene_id "STRG.1566";
1A	StringTie	exon	459262277	459262422	1000	+	.	transcript_id "STRG.1566.1"; gene_id "STRG.1566";
1A	StringTie	exon	459263105	459264235	1000	+	.	transcript_id "STRG.1566.1"; gene_id "STRG.1566";
1A	StringTie	transcript	459321897	459327982	1000	+	.	transcript_id "STRG.1567.1"; gene_id "STRG.1567"
1A	StringTie	exon	459321897	459322575	1000	+	.	transcript_id "STRG.1567.1"; gene_id "STRG.1567";
1A	StringTie	exon	459323643	459323750	1000	+	.	transcript_id "STRG.1567.1"; gene_id "STRG.1567";
1A	StringTie	exon	459324147	459324809	1000	+	.	transcript_id "STRG.1567.1"; gene_id "STRG.1567";
1A	StringTie	exon	459325040	459326092	1000	+	.	transcript_id "STRG.1567.1"; gene_id "STRG.1567";
1A	StringTie	exon	459326174	459326235	1000	+	.	transcript_id "STRG.1567.1"; gene_id "STRG.1567";
1A	StringTie	exon	459326317	459326367	1000	+	.	transcript_id "STRG.1567.1"; gene_id "STRG.1567";
1A	StringTie	exon	459326460	459326547	1000	+	.	transcript_id "STRG.1567.1"; gene_id "STRG.1567";
1A	StringTie	exon	459326939	459327028	1000	+	.	transcript_id "STRG.1567.1"; gene_id "STRG.1567";
1A	StringTie	exon	459327151	459327239	1000	+	.	transcript_id "STRG.1567.1"; gene_id "STRG.1567";
1A	StringTie	exon	459327379	459327982	1000	+	.	transcript_id "STRG.1567.1"; gene_id "STRG.1567";
1A	StringTie	transcript	459329357	459331628	1000	+	.	transcript_id "STRG.1568.1"; gene_id "STRG.1568"
1A	StringTie	exon	459329357	459329546	1000	+	.	transcript_id "STRG.1568.1"; gene_id "STRG.1568";
1A	StringTie	exon	459330342	459330475	1000	+	.	transcript_id "STRG.1568.1"; gene_id "STRG.1568";
1A	StringTie	exon	459331207	459331628	1000	+	.	transcript_id "STRG.1568.1"; gene_id "STRG.1568";
1A	StringTie	transcript	459676575	459683670	1000	+	.	transcript_id "STRG.1569.1"; gene_id "STRG.1569"
1A	StringTie	exon	459676575	459677445	1000	+	.	transcript_id "STRG.1569.1"; gene_id "STRG.1569";
1A	StringTie	exon	459677757	459677878	1000	+	.	transcript_id "STRG.1569.1"; gene_id "STRG.1569";
1A	StringTie	exon	459678098	459678157	1000	+	.	transcript_id "STRG.1569.1"; gene_id "STRG.1569";
1A	StringTie	exon	459678916	459678966	1000	+	.	transcript_id "STRG.1569.1"; gene_id "STRG.1569";
1A	StringTie	exon	459679177	459679247	1000	+	.	transcript_id "STRG.1569.1"; gene_id "STRG.1569";
1A	StringTie	exon	459679397	459679566	1000	+	.	transcript_id "STRG.1569.1"; gene_id "STRG.1569";
1A	StringTie	exon	459680389	459680442	1000	+	.	transcript_id "STRG.1569.1"; gene_id "STRG.1569";
1A	StringTie	exon	459680631	459680687	1000	+	.	transcript_id "STRG.1569.1"; gene_id "STRG.1569";
1A	StringTie	exon	459680782	459680835	1000	+	.	transcript_id "STRG.1569.1"; gene_id "STRG.1569";
1A	StringTie	exon	459680901	459680945	1000	+	.	transcript_id "STRG.1569.1"; gene_id "STRG.1569";
1A	StringTie	exon	459681026	459681079	1000	+	.	transcript_id "STRG.1569.1"; gene_id "STRG.1569";
1A	StringTie	exon	459681144	459681200	1000	+	.	transcript_id "STRG.1569.1"; gene_id "STRG.1569";
1A	StringTie	exon	459681287	459681340	1000	+	.	transcript_id "STRG.1569.1"; gene_id "STRG.1569";
1A	StringTie	exon	459681408	459681470	1000	+	.	transcript_id "STRG.1569.1"; gene_id "STRG.1569";
1A	StringTie	exon	459682106	459682162	1000	+	.	transcript_id "STRG.1569.1"; gene_id "STRG.1569";
1A	StringTie	exon	459682444	459682506	1000	+	.	transcript_id "STRG.1569.1"; gene_id "STRG.1569";
1A	StringTie	exon	459682668	459682730	1000	+	.	transcript_id "STRG.1569.1"; gene_id "STRG.1569";
1A	StringTie	exon	459683095	459683670	1000	+	.	transcript_id "STRG.1569.1"; gene_id "STRG.1569";
1A	StringTie	transcript	459873598	459877115	1000	+	.	transcript_id "STRG.1570.1"; gene_id "STRG.1570"
1A	StringTie	exon	459873598	459874229	1000	+	.	transcript_id "STRG.1570.1"; gene_id "STRG.1570";
1A	StringTie	exon	459874317	459874641	1000	+	.	transcript_id "STRG.1570.1"; gene_id "STRG.1570";
1A	StringTie	exon	459876413	459877115	1000	+	.	transcript_id "STRG.1570.1"; gene_id "STRG.1570";
1A	StringTie	transcript	459952021	459954048	1000	-	.	transcript_id "STRG.1571.1"; gene_id "STRG.1571"
1A	StringTie	exon	459952021	459952813	1000	-	.	transcript_id "STRG.1571.1"; gene_id "STRG.1571";
1A	StringTie	exon	459953238	459953512	1000	-	.	transcript_id "STRG.1571.1"; gene_id "STRG.1571";
1A	StringTie	exon	459953621	459954048	1000	-	.	transcript_id "STRG.1571.1"; gene_id "STRG.1571";
1A	StringTie	transcript	460038237	460042895	1000	-	.	transcript_id "STRG.1573.1"; gene_id "STRG.1573"
1A	StringTie	exon	460038237	460038645	1000	-	.	transcript_id "STRG.1573.1"; gene_id "STRG.1573";
1A	StringTie	exon	460039380	460039508	1000	-	.	transcript_id "STRG.1573.1"; gene_id "STRG.1573";
1A	StringTie	exon	460039631	460039750	1000	-	.	transcript_id "STRG.1573.1"; gene_id "STRG.1573";
1A	StringTie	exon	460039888	460040124	1000	-	.	transcript_id "STRG.1573.1"; gene_id "STRG.1573";
1A	StringTie	exon	460040386	460040661	1000	-	.	transcript_id "STRG.1573.1"; gene_id "STRG.1573";
1A	StringTie	exon	460040848	460040903	1000	-	.	transcript_id "STRG.1573.1"; gene_id "STRG.1573";
1A	StringTie	exon	460041704	460042895	1000	-	.	transcript_id "STRG.1573.1"; gene_id "STRG.1573";
1A	StringTie	transcript	460068546	460070914	1000	-	.	transcript_id "STRG.1572.1"; gene_id "STRG.1572"
1A	StringTie	exon	460068546	460069652	1000	-	.	transcript_id "STRG.1572.1"; gene_id "STRG.1572";
1A	StringTie	exon	460069893	460070914	1000	-	.	transcript_id "STRG.1572.1"; gene_id "STRG.1572";
1A	StringTie	transcript	460279957	460286985	1000	-	.	transcript_id "STRG.1575.3"; gene_id "STRG.1575"
1A	StringTie	exon	460279957	460280764	1000	-	.	transcript_id "STRG.1575.3"; gene_id "STRG.1575";
1A	StringTie	exon	460280947	460281048	1000	-	.	transcript_id "STRG.1575.3"; gene_id "STRG.1575";
1A	StringTie	exon	460281820	460281867	1000	-	.	transcript_id "STRG.1575.3"; gene_id "STRG.1575";
1A	StringTie	exon	460282204	460282344	1000	-	.	transcript_id "STRG.1575.3"; gene_id "STRG.1575";
1A	StringTie	exon	460282475	460282597	1000	-	.	transcript_id "STRG.1575.3"; gene_id "STRG.1575";
1A	StringTie	exon	460284405	460284491	1000	-	.	transcript_id "STRG.1575.3"; gene_id "STRG.1575";
1A	StringTie	exon	460285686	460285798	1000	-	.	transcript_id "STRG.1575.3"; gene_id "STRG.1575";
1A	StringTie	exon	460285901	460286000	1000	-	.	transcript_id "STRG.1575.3"; gene_id "STRG.1575";
1A	StringTie	exon	460286096	460286708	1000	-	.	transcript_id "STRG.1575.3"; gene_id "STRG.1575";
1A	StringTie	exon	460286909	460286985	1000	-	.	transcript_id "STRG.1575.3"; gene_id "STRG.1575";
1A	StringTie	transcript	460279957	460289425	1000	-	.	transcript_id "STRG.1575.1"; gene_id "STRG.1575"
1A	StringTie	exon	460279957	460280764	1000	-	.	transcript_id "STRG.1575.1"; gene_id "STRG.1575";
1A	StringTie	exon	460280947	460281048	1000	-	.	transcript_id "STRG.1575.1"; gene_id "STRG.1575";
1A	StringTie	exon	460281820	460281867	1000	-	.	transcript_id "STRG.1575.1"; gene_id "STRG.1575";
1A	StringTie	exon	460282204	460282344	1000	-	.	transcript_id "STRG.1575.1"; gene_id "STRG.1575";
1A	StringTie	exon	460282475	460282597	1000	-	.	transcript_id "STRG.1575.1"; gene_id "STRG.1575";
1A	StringTie	exon	460284405	460284491	1000	-	.	transcript_id "STRG.1575.1"; gene_id "STRG.1575";
1A	StringTie	exon	460285686	460285798	1000	-	.	transcript_id "STRG.1575.1"; gene_id "STRG.1575";
1A	StringTie	exon	460285901	460286000	1000	-	.	transcript_id "STRG.1575.1"; gene_id "STRG.1575";
1A	StringTie	exon	460286096	460286199	1000	-	.	transcript_id "STRG.1575.1"; gene_id "STRG.1575";
1A	StringTie	exon	460286296	460286708	1000	-	.	transcript_id "STRG.1575.1"; gene_id "STRG.1575";
1A	StringTie	exon	460286909	460286985	1000	-	.	transcript_id "STRG.1575.1"; gene_id "STRG.1575";
1A	StringTie	exon	460288254	460288346	1000	-	.	transcript_id "STRG.1575.1"; gene_id "STRG.1575";
1A	StringTie	exon	460288453	460288539	1000	-	.	transcript_id "STRG.1575.1"; gene_id "STRG.1575";
1A	StringTie	exon	460289295	460289425	1000	-	.	transcript_id "STRG.1575.1"; gene_id "STRG.1575";
1A	StringTie	transcript	460279957	460289425	1000	-	.	transcript_id "STRG.1575.2"; gene_id "STRG.1575"
1A	StringTie	exon	460279957	460280764	1000	-	.	transcript_id "STRG.1575.2"; gene_id "STRG.1575";
1A	StringTie	exon	460280947	460281048	1000	-	.	transcript_id "STRG.1575.2"; gene_id "STRG.1575";
1A	StringTie	exon	460281820	460281867	1000	-	.	transcript_id "STRG.1575.2"; gene_id "STRG.1575";
1A	StringTie	exon	460282204	460282344	1000	-	.	transcript_id "STRG.1575.2"; gene_id "STRG.1575";
1A	StringTie	exon	460282475	460282597	1000	-	.	transcript_id "STRG.1575.2"; gene_id "STRG.1575";
1A	StringTie	exon	460284405	460284491	1000	-	.	transcript_id "STRG.1575.2"; gene_id "STRG.1575";
1A	StringTie	exon	460285686	460285798	1000	-	.	transcript_id "STRG.1575.2"; gene_id "STRG.1575";
1A	StringTie	exon	460285901	460286000	1000	-	.	transcript_id "STRG.1575.2"; gene_id "STRG.1575";
1A	StringTie	exon	460286096	460286259	1000	-	.	transcript_id "STRG.1575.2"; gene_id "STRG.1575";
1A	StringTie	exon	460286380	460286708	1000	-	.	transcript_id "STRG.1575.2"; gene_id "STRG.1575";
1A	StringTie	exon	460286909	460286985	1000	-	.	transcript_id "STRG.1575.2"; gene_id "STRG.1575";
1A	StringTie	exon	460288254	460288346	1000	-	.	transcript_id "STRG.1575.2"; gene_id "STRG.1575";
1A	StringTie	exon	460288453	460288539	1000	-	.	transcript_id "STRG.1575.2"; gene_id "STRG.1575";
1A	StringTie	exon	460289295	460289425	1000	-	.	transcript_id "STRG.1575.2"; gene_id "STRG.1575";
1A	StringTie	transcript	460290168	460293708	1000	+	.	transcript_id "STRG.1574.1"; gene_id "STRG.1574"
1A	StringTie	exon	460290168	460290400	1000	+	.	transcript_id "STRG.1574.1"; gene_id "STRG.1574";
1A	StringTie	exon	460291099	460291749	1000	+	.	transcript_id "STRG.1574.1"; gene_id "STRG.1574";
1A	StringTie	exon	460291831	460292062	1000	+	.	transcript_id "STRG.1574.1"; gene_id "STRG.1574";
1A	StringTie	exon	460292730	460292809	1000	+	.	transcript_id "STRG.1574.1"; gene_id "STRG.1574";
1A	StringTie	exon	460293228	460293708	1000	+	.	transcript_id "STRG.1574.1"; gene_id "STRG.1574";
1A	StringTie	transcript	460725031	460727412	1000	+	.	transcript_id "STRG.1576.1"; gene_id "STRG.1576"
1A	StringTie	exon	460725031	460725572	1000	+	.	transcript_id "STRG.1576.1"; gene_id "STRG.1576";
1A	StringTie	exon	460725712	460725778	1000	+	.	transcript_id "STRG.1576.1"; gene_id "STRG.1576";
1A	StringTie	exon	460725872	460725933	1000	+	.	transcript_id "STRG.1576.1"; gene_id "STRG.1576";
1A	StringTie	exon	460726046	460726145	1000	+	.	transcript_id "STRG.1576.1"; gene_id "STRG.1576";
1A	StringTie	exon	460726252	460726281	1000	+	.	transcript_id "STRG.1576.1"; gene_id "STRG.1576";
1A	StringTie	exon	460726422	460726466	1000	+	.	transcript_id "STRG.1576.1"; gene_id "STRG.1576";
1A	StringTie	exon	460726909	460727412	1000	+	.	transcript_id "STRG.1576.1"; gene_id "STRG.1576";
1A	StringTie	transcript	461053962	461057346	1000	+	.	transcript_id "STRG.1577.1"; gene_id "STRG.1577"
1A	StringTie	exon	461053962	461054091	1000	+	.	transcript_id "STRG.1577.1"; gene_id "STRG.1577";
1A	StringTie	exon	461055224	461055364	1000	+	.	transcript_id "STRG.1577.1"; gene_id "STRG.1577";
1A	StringTie	exon	461055462	461055695	1000	+	.	transcript_id "STRG.1577.1"; gene_id "STRG.1577";
1A	StringTie	exon	461055812	461055905	1000	+	.	transcript_id "STRG.1577.1"; gene_id "STRG.1577";
1A	StringTie	exon	461055997	461057346	1000	+	.	transcript_id "STRG.1577.1"; gene_id "STRG.1577";
1A	StringTie	transcript	461054955	461057346	1000	+	.	transcript_id "STRG.1577.2"; gene_id "STRG.1577"
1A	StringTie	exon	461054955	461055142	1000	+	.	transcript_id "STRG.1577.2"; gene_id "STRG.1577";
1A	StringTie	exon	461055224	461055364	1000	+	.	transcript_id "STRG.1577.2"; gene_id "STRG.1577";
1A	StringTie	exon	461055462	461055695	1000	+	.	transcript_id "STRG.1577.2"; gene_id "STRG.1577";
1A	StringTie	exon	461055812	461055905	1000	+	.	transcript_id "STRG.1577.2"; gene_id "STRG.1577";
1A	StringTie	exon	461055997	461057346	1000	+	.	transcript_id "STRG.1577.2"; gene_id "STRG.1577";
1A	StringTie	transcript	461054955	461057346	1000	+	.	transcript_id "STRG.1577.3"; gene_id "STRG.1577"
1A	StringTie	exon	461054955	461055364	1000	+	.	transcript_id "STRG.1577.3"; gene_id "STRG.1577";
1A	StringTie	exon	461055462	461055695	1000	+	.	transcript_id "STRG.1577.3"; gene_id "STRG.1577";
1A	StringTie	exon	461055812	461055905	1000	+	.	transcript_id "STRG.1577.3"; gene_id "STRG.1577";
1A	StringTie	exon	461055997	461057346	1000	+	.	transcript_id "STRG.1577.3"; gene_id "STRG.1577";
1A	StringTie	transcript	461116544	461120782	1000	-	.	transcript_id "STRG.1578.1"; gene_id "STRG.1578"
1A	StringTie	exon	461116544	461117179	1000	-	.	transcript_id "STRG.1578.1"; gene_id "STRG.1578";
1A	StringTie	exon	461117284	461117389	1000	-	.	transcript_id "STRG.1578.1"; gene_id "STRG.1578";
1A	StringTie	exon	461118255	461118347	1000	-	.	transcript_id "STRG.1578.1"; gene_id "STRG.1578";
1A	StringTie	exon	461118514	461118651	1000	-	.	transcript_id "STRG.1578.1"; gene_id "STRG.1578";
1A	StringTie	exon	461118767	461118894	1000	-	.	transcript_id "STRG.1578.1"; gene_id "STRG.1578";
1A	StringTie	exon	461119001	461119161	1000	-	.	transcript_id "STRG.1578.1"; gene_id "STRG.1578";
1A	StringTie	exon	461119261	461119351	1000	-	.	transcript_id "STRG.1578.1"; gene_id "STRG.1578";
1A	StringTie	exon	461119452	461119508	1000	-	.	transcript_id "STRG.1578.1"; gene_id "STRG.1578";
1A	StringTie	exon	461120250	461120782	1000	-	.	transcript_id "STRG.1578.1"; gene_id "STRG.1578";
1A	StringTie	transcript	461450648	461455235	1000	+	.	transcript_id "STRG.1579.1"; gene_id "STRG.1579"
1A	StringTie	exon	461450648	461451072	1000	+	.	transcript_id "STRG.1579.1"; gene_id "STRG.1579";
1A	StringTie	exon	461452033	461452326	1000	+	.	transcript_id "STRG.1579.1"; gene_id "STRG.1579";
1A	StringTie	exon	461453287	461453635	1000	+	.	transcript_id "STRG.1579.1"; gene_id "STRG.1579";
1A	StringTie	exon	461453714	461453855	1000	+	.	transcript_id "STRG.1579.1"; gene_id "STRG.1579";
1A	StringTie	exon	461454455	461455235	1000	+	.	transcript_id "STRG.1579.1"; gene_id "STRG.1579";
1A	StringTie	transcript	461450648	461455235	1000	+	.	transcript_id "STRG.1579.2"; gene_id "STRG.1579"
1A	StringTie	exon	461450648	461451618	1000	+	.	transcript_id "STRG.1579.2"; gene_id "STRG.1579";
1A	StringTie	exon	461452033	461452326	1000	+	.	transcript_id "STRG.1579.2"; gene_id "STRG.1579";
1A	StringTie	exon	461453287	461453635	1000	+	.	transcript_id "STRG.1579.2"; gene_id "STRG.1579";
1A	StringTie	exon	461453714	461453855	1000	+	.	transcript_id "STRG.1579.2"; gene_id "STRG.1579";
1A	StringTie	exon	461454455	461455235	1000	+	.	transcript_id "STRG.1579.2"; gene_id "STRG.1579";
1A	StringTie	transcript	461497012	461503452	1000	+	.	transcript_id "STRG.1580.1"; gene_id "STRG.1580"
1A	StringTie	exon	461497012	461497463	1000	+	.	transcript_id "STRG.1580.1"; gene_id "STRG.1580";
1A	StringTie	exon	461498114	461498149	1000	+	.	transcript_id "STRG.1580.1"; gene_id "STRG.1580";
1A	StringTie	exon	461498266	461498444	1000	+	.	transcript_id "STRG.1580.1"; gene_id "STRG.1580";
1A	StringTie	exon	461499371	461499584	1000	+	.	transcript_id "STRG.1580.1"; gene_id "STRG.1580";
1A	StringTie	exon	461499820	461499990	1000	+	.	transcript_id "STRG.1580.1"; gene_id "STRG.1580";
1A	StringTie	exon	461500081	461500241	1000	+	.	transcript_id "STRG.1580.1"; gene_id "STRG.1580";
1A	StringTie	exon	461500334	461501369	1000	+	.	transcript_id "STRG.1580.1"; gene_id "STRG.1580";
1A	StringTie	exon	461502088	461502240	1000	+	.	transcript_id "STRG.1580.1"; gene_id "STRG.1580";
1A	StringTie	exon	461502327	461502554	1000	+	.	transcript_id "STRG.1580.1"; gene_id "STRG.1580";
1A	StringTie	exon	461502643	461502800	1000	+	.	transcript_id "STRG.1580.1"; gene_id "STRG.1580";
1A	StringTie	exon	461502888	461503452	1000	+	.	transcript_id "STRG.1580.1"; gene_id "STRG.1580";
1A	StringTie	transcript	461497012	461503452	1000	+	.	transcript_id "STRG.1580.2"; gene_id "STRG.1580"
1A	StringTie	exon	461497012	461497463	1000	+	.	transcript_id "STRG.1580.2"; gene_id "STRG.1580";
1A	StringTie	exon	461498266	461498444	1000	+	.	transcript_id "STRG.1580.2"; gene_id "STRG.1580";
1A	StringTie	exon	461499371	461499584	1000	+	.	transcript_id "STRG.1580.2"; gene_id "STRG.1580";
1A	StringTie	exon	461499820	461499990	1000	+	.	transcript_id "STRG.1580.2"; gene_id "STRG.1580";
1A	StringTie	exon	461500081	461500241	1000	+	.	transcript_id "STRG.1580.2"; gene_id "STRG.1580";
1A	StringTie	exon	461500334	461501369	1000	+	.	transcript_id "STRG.1580.2"; gene_id "STRG.1580";
1A	StringTie	exon	461502088	461502240	1000	+	.	transcript_id "STRG.1580.2"; gene_id "STRG.1580";
1A	StringTie	exon	461502327	461502554	1000	+	.	transcript_id "STRG.1580.2"; gene_id "STRG.1580";
1A	StringTie	exon	461502643	461502800	1000	+	.	transcript_id "STRG.1580.2"; gene_id "STRG.1580";
1A	StringTie	exon	461502888	461503452	1000	+	.	transcript_id "STRG.1580.2"; gene_id "STRG.1580";
1A	StringTie	transcript	461686639	461689851	1000	-	.	transcript_id "STRG.1583.1"; gene_id "STRG.1583"
1A	StringTie	exon	461686639	461687144	1000	-	.	transcript_id "STRG.1583.1"; gene_id "STRG.1583";
1A	StringTie	exon	461687553	461687672	1000	-	.	transcript_id "STRG.1583.1"; gene_id "STRG.1583";
1A	StringTie	exon	461687782	461688064	1000	-	.	transcript_id "STRG.1583.1"; gene_id "STRG.1583";
1A	StringTie	exon	461688416	461688511	1000	-	.	transcript_id "STRG.1583.1"; gene_id "STRG.1583";
1A	StringTie	exon	461689452	461689488	1000	-	.	transcript_id "STRG.1583.1"; gene_id "STRG.1583";
1A	StringTie	exon	461689617	461689851	1000	-	.	transcript_id "STRG.1583.1"; gene_id "STRG.1583";
1A	StringTie	transcript	462196086	462196869	1000	+	.	transcript_id "STRG.1581.1"; gene_id "STRG.1581"
1A	StringTie	exon	462196086	462196245	1000	+	.	transcript_id "STRG.1581.1"; gene_id "STRG.1581";
1A	StringTie	exon	462196358	462196869	1000	+	.	transcript_id "STRG.1581.1"; gene_id "STRG.1581";
1A	StringTie	transcript	462372237	462374627	1000	-	.	transcript_id "STRG.1582.1"; gene_id "STRG.1582"
1A	StringTie	exon	462372237	462373094	1000	-	.	transcript_id "STRG.1582.1"; gene_id "STRG.1582";
1A	StringTie	exon	462373823	462374627	1000	-	.	transcript_id "STRG.1582.1"; gene_id "STRG.1582";
1A	StringTie	transcript	462634283	462638301	1000	-	.	transcript_id "STRG.1584.1"; gene_id "STRG.1584"
1A	StringTie	exon	462634283	462635289	1000	-	.	transcript_id "STRG.1584.1"; gene_id "STRG.1584";
1A	StringTie	exon	462635385	462635741	1000	-	.	transcript_id "STRG.1584.1"; gene_id "STRG.1584";
1A	StringTie	exon	462635975	462636252	1000	-	.	transcript_id "STRG.1584.1"; gene_id "STRG.1584";
1A	StringTie	exon	462636396	462637189	1000	-	.	transcript_id "STRG.1584.1"; gene_id "STRG.1584";
1A	StringTie	exon	462638187	462638301	1000	-	.	transcript_id "STRG.1584.1"; gene_id "STRG.1584";
1A	StringTie	transcript	462853951	462858592	1000	+	.	transcript_id "STRG.1585.1"; gene_id "STRG.1585"
1A	StringTie	exon	462853951	462854943	1000	+	.	transcript_id "STRG.1585.1"; gene_id "STRG.1585";
1A	StringTie	exon	462856377	462856535	1000	+	.	transcript_id "STRG.1585.1"; gene_id "STRG.1585";
1A	StringTie	exon	462857475	462857752	1000	+	.	transcript_id "STRG.1585.1"; gene_id "STRG.1585";
1A	StringTie	exon	462858217	462858592	1000	+	.	transcript_id "STRG.1585.1"; gene_id "STRG.1585";
1A	StringTie	transcript	462858793	462864488	1000	-	.	transcript_id "STRG.1586.1"; gene_id "STRG.1586"
1A	StringTie	exon	462858793	462860119	1000	-	.	transcript_id "STRG.1586.1"; gene_id "STRG.1586";
1A	StringTie	exon	462860467	462861104	1000	-	.	transcript_id "STRG.1586.1"; gene_id "STRG.1586";
1A	StringTie	exon	462861715	462861912	1000	-	.	transcript_id "STRG.1586.1"; gene_id "STRG.1586";
1A	StringTie	exon	462863346	462863483	1000	-	.	transcript_id "STRG.1586.1"; gene_id "STRG.1586";
1A	StringTie	exon	462864211	462864488	1000	-	.	transcript_id "STRG.1586.1"; gene_id "STRG.1586";
1A	StringTie	transcript	463209527	463212172	1000	+	.	transcript_id "STRG.1587.1"; gene_id "STRG.1587"
1A	StringTie	exon	463209527	463209815	1000	+	.	transcript_id "STRG.1587.1"; gene_id "STRG.1587";
1A	StringTie	exon	463209927	463209997	1000	+	.	transcript_id "STRG.1587.1"; gene_id "STRG.1587";
1A	StringTie	exon	463210555	463210878	1000	+	.	transcript_id "STRG.1587.1"; gene_id "STRG.1587";
1A	StringTie	exon	463210956	463212172	1000	+	.	transcript_id "STRG.1587.1"; gene_id "STRG.1587";
1A	StringTie	transcript	463209527	463212172	1000	+	.	transcript_id "STRG.1587.2"; gene_id "STRG.1587"
1A	StringTie	exon	463209527	463209815	1000	+	.	transcript_id "STRG.1587.2"; gene_id "STRG.1587";
1A	StringTie	exon	463210555	463210878	1000	+	.	transcript_id "STRG.1587.2"; gene_id "STRG.1587";
1A	StringTie	exon	463210956	463212172	1000	+	.	transcript_id "STRG.1587.2"; gene_id "STRG.1587";
1A	StringTie	transcript	463305830	463310181	1000	-	.	transcript_id "STRG.1588.1"; gene_id "STRG.1588"
1A	StringTie	exon	463305830	463306363	1000	-	.	transcript_id "STRG.1588.1"; gene_id "STRG.1588";
1A	StringTie	exon	463306467	463307775	1000	-	.	transcript_id "STRG.1588.1"; gene_id "STRG.1588";
1A	StringTie	exon	463307861	463308047	1000	-	.	transcript_id "STRG.1588.1"; gene_id "STRG.1588";
1A	StringTie	exon	463308272	463308483	1000	-	.	transcript_id "STRG.1588.1"; gene_id "STRG.1588";
1A	StringTie	exon	463309875	463310181	1000	-	.	transcript_id "STRG.1588.1"; gene_id "STRG.1588";
1A	StringTie	transcript	463488438	463491137	1000	-	.	transcript_id "STRG.1589.1"; gene_id "STRG.1589"
1A	StringTie	exon	463488438	463489130	1000	-	.	transcript_id "STRG.1589.1"; gene_id "STRG.1589";
1A	StringTie	exon	463490289	463490644	1000	-	.	transcript_id "STRG.1589.1"; gene_id "STRG.1589";
1A	StringTie	exon	463490741	463491137	1000	-	.	transcript_id "STRG.1589.1"; gene_id "STRG.1589";
1A	StringTie	transcript	463621800	463623290	1000	-	.	transcript_id "STRG.1590.1"; gene_id "STRG.1590"
1A	StringTie	exon	463621800	463622629	1000	-	.	transcript_id "STRG.1590.1"; gene_id "STRG.1590";
1A	StringTie	exon	463622762	463623290	1000	-	.	transcript_id "STRG.1590.1"; gene_id "STRG.1590";
1A	StringTie	transcript	463679828	463686113	1000	-	.	transcript_id "STRG.1592.1"; gene_id "STRG.1592"
1A	StringTie	exon	463679828	463680538	1000	-	.	transcript_id "STRG.1592.1"; gene_id "STRG.1592";
1A	StringTie	exon	463680673	463681284	1000	-	.	transcript_id "STRG.1592.1"; gene_id "STRG.1592";
1A	StringTie	exon	463681378	463681453	1000	-	.	transcript_id "STRG.1592.1"; gene_id "STRG.1592";
1A	StringTie	exon	463681563	463681748	1000	-	.	transcript_id "STRG.1592.1"; gene_id "STRG.1592";
1A	StringTie	exon	463681871	463682428	1000	-	.	transcript_id "STRG.1592.1"; gene_id "STRG.1592";
1A	StringTie	exon	463682509	463682884	1000	-	.	transcript_id "STRG.1592.1"; gene_id "STRG.1592";
1A	StringTie	exon	463682977	463683135	1000	-	.	transcript_id "STRG.1592.1"; gene_id "STRG.1592";
1A	StringTie	exon	463685421	463685639	1000	-	.	transcript_id "STRG.1592.1"; gene_id "STRG.1592";
1A	StringTie	exon	463685713	463686113	1000	-	.	transcript_id "STRG.1592.1"; gene_id "STRG.1592";
1A	StringTie	transcript	464137362	464139457	1000	+	.	transcript_id "STRG.1591.1"; gene_id "STRG.1591"
1A	StringTie	exon	464137362	464138461	1000	+	.	transcript_id "STRG.1591.1"; gene_id "STRG.1591";
1A	StringTie	exon	464138568	464138711	1000	+	.	transcript_id "STRG.1591.1"; gene_id "STRG.1591";
1A	StringTie	exon	464138851	464139457	1000	+	.	transcript_id "STRG.1591.1"; gene_id "STRG.1591";
1A	StringTie	transcript	464162393	464163744	1000	-	.	transcript_id "STRG.1593.1"; gene_id "STRG.1593"
1A	StringTie	exon	464162393	464162744	1000	-	.	transcript_id "STRG.1593.1"; gene_id "STRG.1593";
1A	StringTie	exon	464162849	464163290	1000	-	.	transcript_id "STRG.1593.1"; gene_id "STRG.1593";
1A	StringTie	exon	464163370	464163744	1000	-	.	transcript_id "STRG.1593.1"; gene_id "STRG.1593";
1A	StringTie	transcript	464216979	464220335	1000	-	.	transcript_id "STRG.1594.1"; gene_id "STRG.1594"
1A	StringTie	exon	464216979	464217626	1000	-	.	transcript_id "STRG.1594.1"; gene_id "STRG.1594";
1A	StringTie	exon	464217715	464217856	1000	-	.	transcript_id "STRG.1594.1"; gene_id "STRG.1594";
1A	StringTie	exon	464217958	464218082	1000	-	.	transcript_id "STRG.1594.1"; gene_id "STRG.1594";
1A	StringTie	exon	464218789	464220335	1000	-	.	transcript_id "STRG.1594.1"; gene_id "STRG.1594";
1A	StringTie	transcript	464216979	464220335	1000	-	.	transcript_id "STRG.1594.2"; gene_id "STRG.1594"
1A	StringTie	exon	464216979	464217626	1000	-	.	transcript_id "STRG.1594.2"; gene_id "STRG.1594";
1A	StringTie	exon	464217715	464217856	1000	-	.	transcript_id "STRG.1594.2"; gene_id "STRG.1594";
1A	StringTie	exon	464217958	464218082	1000	-	.	transcript_id "STRG.1594.2"; gene_id "STRG.1594";
1A	StringTie	exon	464218789	464219769	1000	-	.	transcript_id "STRG.1594.2"; gene_id "STRG.1594";
1A	StringTie	exon	464219968	464220335	1000	-	.	transcript_id "STRG.1594.2"; gene_id "STRG.1594";
1A	StringTie	transcript	464287247	464289066	1000	-	.	transcript_id "STRG.1598.1"; gene_id "STRG.1598"
1A	StringTie	exon	464287247	464288115	1000	-	.	transcript_id "STRG.1598.1"; gene_id "STRG.1598";
1A	StringTie	exon	464288201	464288501	1000	-	.	transcript_id "STRG.1598.1"; gene_id "STRG.1598";
1A	StringTie	exon	464288859	464289066	1000	-	.	transcript_id "STRG.1598.1"; gene_id "STRG.1598";
1A	StringTie	transcript	464287443	464289066	1000	-	.	transcript_id "STRG.1598.2"; gene_id "STRG.1598"
1A	StringTie	exon	464287443	464288115	1000	-	.	transcript_id "STRG.1598.2"; gene_id "STRG.1598";
1A	StringTie	exon	464288201	464288501	1000	-	.	transcript_id "STRG.1598.2"; gene_id "STRG.1598";
1A	StringTie	exon	464288855	464289066	1000	-	.	transcript_id "STRG.1598.2"; gene_id "STRG.1598";
1A	StringTie	transcript	464287443	464289066	1000	-	.	transcript_id "STRG.1598.3"; gene_id "STRG.1598"
1A	StringTie	exon	464287443	464288115	1000	-	.	transcript_id "STRG.1598.3"; gene_id "STRG.1598";
1A	StringTie	exon	464288201	464288490	1000	-	.	transcript_id "STRG.1598.3"; gene_id "STRG.1598";
1A	StringTie	exon	464288859	464289066	1000	-	.	transcript_id "STRG.1598.3"; gene_id "STRG.1598";
1A	StringTie	transcript	464397975	464399573	1000	-	.	transcript_id "STRG.1595.1"; gene_id "STRG.1595"
1A	StringTie	exon	464397975	464399141	1000	-	.	transcript_id "STRG.1595.1"; gene_id "STRG.1595";
1A	StringTie	exon	464399241	464399573	1000	-	.	transcript_id "STRG.1595.1"; gene_id "STRG.1595";
1A	StringTie	transcript	464471219	464472615	1000	-	.	transcript_id "STRG.1597.1"; gene_id "STRG.1597"
1A	StringTie	exon	464471219	464471684	1000	-	.	transcript_id "STRG.1597.1"; gene_id "STRG.1597";
1A	StringTie	exon	464471761	464471959	1000	-	.	transcript_id "STRG.1597.1"; gene_id "STRG.1597";
1A	StringTie	exon	464472066	464472319	1000	-	.	transcript_id "STRG.1597.1"; gene_id "STRG.1597";
1A	StringTie	exon	464472421	464472615	1000	-	.	transcript_id "STRG.1597.1"; gene_id "STRG.1597";
1A	StringTie	transcript	464473523	464475350	1000	+	.	transcript_id "STRG.1596.1"; gene_id "STRG.1596"
1A	StringTie	exon	464473523	464473855	1000	+	.	transcript_id "STRG.1596.1"; gene_id "STRG.1596";
1A	StringTie	exon	464473926	464474008	1000	+	.	transcript_id "STRG.1596.1"; gene_id "STRG.1596";
1A	StringTie	exon	464474090	464474452	1000	+	.	transcript_id "STRG.1596.1"; gene_id "STRG.1596";
1A	StringTie	exon	464474606	464475350	1000	+	.	transcript_id "STRG.1596.1"; gene_id "STRG.1596";
1A	StringTie	transcript	464473523	464475350	1000	+	.	transcript_id "STRG.1596.2"; gene_id "STRG.1596"
1A	StringTie	exon	464473523	464474452	1000	+	.	transcript_id "STRG.1596.2"; gene_id "STRG.1596";
1A	StringTie	exon	464474606	464475350	1000	+	.	transcript_id "STRG.1596.2"; gene_id "STRG.1596";
1A	StringTie	transcript	464473523	464475350	1000	+	.	transcript_id "STRG.1596.3"; gene_id "STRG.1596"
1A	StringTie	exon	464473523	464473855	1000	+	.	transcript_id "STRG.1596.3"; gene_id "STRG.1596";
1A	StringTie	exon	464473926	464475350	1000	+	.	transcript_id "STRG.1596.3"; gene_id "STRG.1596";
1A	StringTie	transcript	464728699	464732214	1000	+	.	transcript_id "STRG.1599.1"; gene_id "STRG.1599"
1A	StringTie	exon	464728699	464729238	1000	+	.	transcript_id "STRG.1599.1"; gene_id "STRG.1599";
1A	StringTie	exon	464730057	464730515	1000	+	.	transcript_id "STRG.1599.1"; gene_id "STRG.1599";
1A	StringTie	exon	464730631	464731008	1000	+	.	transcript_id "STRG.1599.1"; gene_id "STRG.1599";
1A	StringTie	exon	464731089	464731156	1000	+	.	transcript_id "STRG.1599.1"; gene_id "STRG.1599";
1A	StringTie	exon	464731389	464732214	1000	+	.	transcript_id "STRG.1599.1"; gene_id "STRG.1599";
1A	StringTie	transcript	464738214	464745879	1000	+	.	transcript_id "STRG.1601.1"; gene_id "STRG.1601"
1A	StringTie	exon	464738214	464738419	1000	+	.	transcript_id "STRG.1601.1"; gene_id "STRG.1601";
1A	StringTie	exon	464740413	464740738	1000	+	.	transcript_id "STRG.1601.1"; gene_id "STRG.1601";
1A	StringTie	exon	464741129	464741221	1000	+	.	transcript_id "STRG.1601.1"; gene_id "STRG.1601";
1A	StringTie	exon	464741305	464741395	1000	+	.	transcript_id "STRG.1601.1"; gene_id "STRG.1601";
1A	StringTie	exon	464741973	464742060	1000	+	.	transcript_id "STRG.1601.1"; gene_id "STRG.1601";
1A	StringTie	exon	464743017	464743114	1000	+	.	transcript_id "STRG.1601.1"; gene_id "STRG.1601";
1A	StringTie	exon	464743273	464743342	1000	+	.	transcript_id "STRG.1601.1"; gene_id "STRG.1601";
1A	StringTie	exon	464744108	464744208	1000	+	.	transcript_id "STRG.1601.1"; gene_id "STRG.1601";
1A	StringTie	exon	464744435	464744551	1000	+	.	transcript_id "STRG.1601.1"; gene_id "STRG.1601";
1A	StringTie	exon	464744700	464744776	1000	+	.	transcript_id "STRG.1601.1"; gene_id "STRG.1601";
1A	StringTie	exon	464744862	464744906	1000	+	.	transcript_id "STRG.1601.1"; gene_id "STRG.1601";
1A	StringTie	exon	464744990	464745879	1000	+	.	transcript_id "STRG.1601.1"; gene_id "STRG.1601";
1A	StringTie	transcript	464738975	464745879	1000	+	.	transcript_id "STRG.1601.2"; gene_id "STRG.1601"
1A	StringTie	exon	464738975	464739464	1000	+	.	transcript_id "STRG.1601.2"; gene_id "STRG.1601";
1A	StringTie	exon	464740413	464740738	1000	+	.	transcript_id "STRG.1601.2"; gene_id "STRG.1601";
1A	StringTie	exon	464741129	464741221	1000	+	.	transcript_id "STRG.1601.2"; gene_id "STRG.1601";
1A	StringTie	exon	464741305	464741395	1000	+	.	transcript_id "STRG.1601.2"; gene_id "STRG.1601";
1A	StringTie	exon	464741973	464742060	1000	+	.	transcript_id "STRG.1601.2"; gene_id "STRG.1601";
1A	StringTie	exon	464743017	464743114	1000	+	.	transcript_id "STRG.1601.2"; gene_id "STRG.1601";
1A	StringTie	exon	464743273	464743342	1000	+	.	transcript_id "STRG.1601.2"; gene_id "STRG.1601";
1A	StringTie	exon	464744108	464744208	1000	+	.	transcript_id "STRG.1601.2"; gene_id "STRG.1601";
1A	StringTie	exon	464744435	464744551	1000	+	.	transcript_id "STRG.1601.2"; gene_id "STRG.1601";
1A	StringTie	exon	464744700	464744776	1000	+	.	transcript_id "STRG.1601.2"; gene_id "STRG.1601";
1A	StringTie	exon	464744862	464744906	1000	+	.	transcript_id "STRG.1601.2"; gene_id "STRG.1601";
1A	StringTie	exon	464744990	464745879	1000	+	.	transcript_id "STRG.1601.2"; gene_id "STRG.1601";
1A	StringTie	transcript	464745905	464748761	1000	-	.	transcript_id "STRG.1602.1"; gene_id "STRG.1602"
1A	StringTie	exon	464745905	464746376	1000	-	.	transcript_id "STRG.1602.1"; gene_id "STRG.1602";
1A	StringTie	exon	464746466	464746523	1000	-	.	transcript_id "STRG.1602.1"; gene_id "STRG.1602";
1A	StringTie	exon	464746660	464746841	1000	-	.	transcript_id "STRG.1602.1"; gene_id "STRG.1602";
1A	StringTie	exon	464746971	464747086	1000	-	.	transcript_id "STRG.1602.1"; gene_id "STRG.1602";
1A	StringTie	exon	464747448	464747534	1000	-	.	transcript_id "STRG.1602.1"; gene_id "STRG.1602";
1A	StringTie	exon	464747630	464747773	1000	-	.	transcript_id "STRG.1602.1"; gene_id "STRG.1602";
1A	StringTie	exon	464747855	464747971	1000	-	.	transcript_id "STRG.1602.1"; gene_id "STRG.1602";
1A	StringTie	exon	464748109	464748252	1000	-	.	transcript_id "STRG.1602.1"; gene_id "STRG.1602";
1A	StringTie	exon	464748416	464748761	1000	-	.	transcript_id "STRG.1602.1"; gene_id "STRG.1602";
1A	StringTie	transcript	464846454	464863606	1000	+	.	transcript_id "STRG.1600.1"; gene_id "STRG.1600"
1A	StringTie	exon	464846454	464846673	1000	+	.	transcript_id "STRG.1600.1"; gene_id "STRG.1600";
1A	StringTie	exon	464846760	464847388	1000	+	.	transcript_id "STRG.1600.1"; gene_id "STRG.1600";
1A	StringTie	exon	464847784	464847822	1000	+	.	transcript_id "STRG.1600.1"; gene_id "STRG.1600";
1A	StringTie	exon	464849711	464849799	1000	+	.	transcript_id "STRG.1600.1"; gene_id "STRG.1600";
1A	StringTie	exon	464863334	464863606	1000	+	.	transcript_id "STRG.1600.1"; gene_id "STRG.1600";
1A	StringTie	transcript	464866220	464868336	1000	+	.	transcript_id "STRG.1603.1"; gene_id "STRG.1603"
1A	StringTie	exon	464866220	464868336	1000	+	.	transcript_id "STRG.1603.1"; gene_id "STRG.1603";
1A	StringTie	transcript	464868672	464872743	1000	-	.	transcript_id "STRG.1604.1"; gene_id "STRG.1604"
1A	StringTie	exon	464868672	464870064	1000	-	.	transcript_id "STRG.1604.1"; gene_id "STRG.1604";
1A	StringTie	exon	464872275	464872492	1000	-	.	transcript_id "STRG.1604.1"; gene_id "STRG.1604";
1A	StringTie	exon	464872594	464872743	1000	-	.	transcript_id "STRG.1604.1"; gene_id "STRG.1604";
1A	StringTie	transcript	464877342	464880412	1000	-	.	transcript_id "STRG.1605.1"; gene_id "STRG.1605"
1A	StringTie	exon	464877342	464879080	1000	-	.	transcript_id "STRG.1605.1"; gene_id "STRG.1605";
1A	StringTie	exon	464879931	464880148	1000	-	.	transcript_id "STRG.1605.1"; gene_id "STRG.1605";
1A	StringTie	exon	464880253	464880412	1000	-	.	transcript_id "STRG.1605.1"; gene_id "STRG.1605";
1A	StringTie	transcript	464906565	464911880	1000	-	.	transcript_id "STRG.1606.1"; gene_id "STRG.1606"
1A	StringTie	exon	464906565	464907537	1000	-	.	transcript_id "STRG.1606.1"; gene_id "STRG.1606";
1A	StringTie	exon	464907625	464908172	1000	-	.	transcript_id "STRG.1606.1"; gene_id "STRG.1606";
1A	StringTie	exon	464911009	464911226	1000	-	.	transcript_id "STRG.1606.1"; gene_id "STRG.1606";
1A	StringTie	exon	464911325	464911880	1000	-	.	transcript_id "STRG.1606.1"; gene_id "STRG.1606";
1A	StringTie	transcript	465185428	465187689	1000	+	.	transcript_id "STRG.1607.1"; gene_id "STRG.1607"
1A	StringTie	exon	465185428	465185684	1000	+	.	transcript_id "STRG.1607.1"; gene_id "STRG.1607";
1A	StringTie	exon	465186995	465187689	1000	+	.	transcript_id "STRG.1607.1"; gene_id "STRG.1607";
1A	StringTie	transcript	465187703	465191959	1000	-	.	transcript_id "STRG.1608.1"; gene_id "STRG.1608"
1A	StringTie	exon	465187703	465188210	1000	-	.	transcript_id "STRG.1608.1"; gene_id "STRG.1608";
1A	StringTie	exon	465188302	465188415	1000	-	.	transcript_id "STRG.1608.1"; gene_id "STRG.1608";
1A	StringTie	exon	465188490	465188660	1000	-	.	transcript_id "STRG.1608.1"; gene_id "STRG.1608";
1A	StringTie	exon	465189110	465189193	1000	-	.	transcript_id "STRG.1608.1"; gene_id "STRG.1608";
1A	StringTie	exon	465189476	465189589	1000	-	.	transcript_id "STRG.1608.1"; gene_id "STRG.1608";
1A	StringTie	exon	465189694	465189942	1000	-	.	transcript_id "STRG.1608.1"; gene_id "STRG.1608";
1A	StringTie	exon	465190737	465190840	1000	-	.	transcript_id "STRG.1608.1"; gene_id "STRG.1608";
1A	StringTie	exon	465190935	465191028	1000	-	.	transcript_id "STRG.1608.1"; gene_id "STRG.1608";
1A	StringTie	exon	465191508	465191715	1000	-	.	transcript_id "STRG.1608.1"; gene_id "STRG.1608";
1A	StringTie	exon	465191816	465191959	1000	-	.	transcript_id "STRG.1608.1"; gene_id "STRG.1608";
1A	StringTie	transcript	465798424	465801672	1000	+	.	transcript_id "STRG.1609.1"; gene_id "STRG.1609"
1A	StringTie	exon	465798424	465799593	1000	+	.	transcript_id "STRG.1609.1"; gene_id "STRG.1609";
1A	StringTie	exon	465800621	465800824	1000	+	.	transcript_id "STRG.1609.1"; gene_id "STRG.1609";
1A	StringTie	exon	465800910	465801672	1000	+	.	transcript_id "STRG.1609.1"; gene_id "STRG.1609";
1A	StringTie	transcript	465802307	465804301	1000	+	.	transcript_id "STRG.1610.1"; gene_id "STRG.1610"
1A	StringTie	exon	465802307	465802564	1000	+	.	transcript_id "STRG.1610.1"; gene_id "STRG.1610";
1A	StringTie	exon	465802651	465802756	1000	+	.	transcript_id "STRG.1610.1"; gene_id "STRG.1610";
1A	StringTie	exon	465803645	465803793	1000	+	.	transcript_id "STRG.1610.1"; gene_id "STRG.1610";
1A	StringTie	exon	465803904	465804301	1000	+	.	transcript_id "STRG.1610.1"; gene_id "STRG.1610";
1A	StringTie	transcript	465804714	465812991	1000	-	.	transcript_id "STRG.1613.1"; gene_id "STRG.1613"
1A	StringTie	exon	465804714	465805429	1000	-	.	transcript_id "STRG.1613.1"; gene_id "STRG.1613";
1A	StringTie	exon	465805499	465805565	1000	-	.	transcript_id "STRG.1613.1"; gene_id "STRG.1613";
1A	StringTie	exon	465808198	465808281	1000	-	.	transcript_id "STRG.1613.1"; gene_id "STRG.1613";
1A	StringTie	exon	465808366	465808496	1000	-	.	transcript_id "STRG.1613.1"; gene_id "STRG.1613";
1A	StringTie	exon	465809905	465809961	1000	-	.	transcript_id "STRG.1613.1"; gene_id "STRG.1613";
1A	StringTie	exon	465810087	465810135	1000	-	.	transcript_id "STRG.1613.1"; gene_id "STRG.1613";
1A	StringTie	exon	465810597	465810682	1000	-	.	transcript_id "STRG.1613.1"; gene_id "STRG.1613";
1A	StringTie	exon	465810937	465811014	1000	-	.	transcript_id "STRG.1613.1"; gene_id "STRG.1613";
1A	StringTie	exon	465811099	465811221	1000	-	.	transcript_id "STRG.1613.1"; gene_id "STRG.1613";
1A	StringTie	exon	465811373	465811462	1000	-	.	transcript_id "STRG.1613.1"; gene_id "STRG.1613";
1A	StringTie	exon	465811594	465811691	1000	-	.	transcript_id "STRG.1613.1"; gene_id "STRG.1613";
1A	StringTie	exon	465811766	465811833	1000	-	.	transcript_id "STRG.1613.1"; gene_id "STRG.1613";
1A	StringTie	exon	465812359	465812448	1000	-	.	transcript_id "STRG.1613.1"; gene_id "STRG.1613";
1A	StringTie	exon	465812554	465812991	1000	-	.	transcript_id "STRG.1613.1"; gene_id "STRG.1613";
1A	StringTie	transcript	465816985	465818936	1000	-	.	transcript_id "STRG.1611.1"; gene_id "STRG.1611"
1A	StringTie	exon	465816985	465817444	1000	-	.	transcript_id "STRG.1611.1"; gene_id "STRG.1611";
1A	StringTie	exon	465818270	465818367	1000	-	.	transcript_id "STRG.1611.1"; gene_id "STRG.1611";
1A	StringTie	exon	465818554	465818936	1000	-	.	transcript_id "STRG.1611.1"; gene_id "STRG.1611";
1A	StringTie	transcript	465816985	465818936	1000	-	.	transcript_id "STRG.1611.2"; gene_id "STRG.1611"
1A	StringTie	exon	465816985	465817444	1000	-	.	transcript_id "STRG.1611.2"; gene_id "STRG.1611";
1A	StringTie	exon	465818270	465818367	1000	-	.	transcript_id "STRG.1611.2"; gene_id "STRG.1611";
1A	StringTie	exon	465818554	465818692	1000	-	.	transcript_id "STRG.1611.2"; gene_id "STRG.1611";
1A	StringTie	exon	465818794	465818936	1000	-	.	transcript_id "STRG.1611.2"; gene_id "STRG.1611";
1A	StringTie	transcript	465856187	465860194	1000	-	.	transcript_id "STRG.1612.1"; gene_id "STRG.1612"
1A	StringTie	exon	465856187	465856876	1000	-	.	transcript_id "STRG.1612.1"; gene_id "STRG.1612";
1A	StringTie	exon	465856963	465857061	1000	-	.	transcript_id "STRG.1612.1"; gene_id "STRG.1612";
1A	StringTie	exon	465857143	465857247	1000	-	.	transcript_id "STRG.1612.1"; gene_id "STRG.1612";
1A	StringTie	exon	465858564	465858656	1000	-	.	transcript_id "STRG.1612.1"; gene_id "STRG.1612";
1A	StringTie	exon	465858796	465858888	1000	-	.	transcript_id "STRG.1612.1"; gene_id "STRG.1612";
1A	StringTie	exon	465859050	465859103	1000	-	.	transcript_id "STRG.1612.1"; gene_id "STRG.1612";
1A	StringTie	exon	465859216	465859317	1000	-	.	transcript_id "STRG.1612.1"; gene_id "STRG.1612";
1A	StringTie	exon	465859615	465859689	1000	-	.	transcript_id "STRG.1612.1"; gene_id "STRG.1612";
1A	StringTie	exon	465859801	465860194	1000	-	.	transcript_id "STRG.1612.1"; gene_id "STRG.1612";
1A	StringTie	transcript	465904215	465905540	1000	+	.	transcript_id "STRG.1615.1"; gene_id "STRG.1615"
1A	StringTie	exon	465904215	465904355	1000	+	.	transcript_id "STRG.1615.1"; gene_id "STRG.1615";
1A	StringTie	exon	465904456	465904658	1000	+	.	transcript_id "STRG.1615.1"; gene_id "STRG.1615";
1A	StringTie	exon	465904744	465905540	1000	+	.	transcript_id "STRG.1615.1"; gene_id "STRG.1615";
1A	StringTie	transcript	465920657	465922133	1000	+	.	transcript_id "STRG.1614.1"; gene_id "STRG.1614"
1A	StringTie	exon	465920657	465920801	1000	+	.	transcript_id "STRG.1614.1"; gene_id "STRG.1614";
1A	StringTie	exon	465920892	465921094	1000	+	.	transcript_id "STRG.1614.1"; gene_id "STRG.1614";
1A	StringTie	exon	465921180	465922133	1000	+	.	transcript_id "STRG.1614.1"; gene_id "STRG.1614";
1A	StringTie	transcript	466279073	466281233	1000	+	.	transcript_id "STRG.1616.1"; gene_id "STRG.1616"
1A	StringTie	exon	466279073	466279285	1000	+	.	transcript_id "STRG.1616.1"; gene_id "STRG.1616";
1A	StringTie	exon	466279367	466279572	1000	+	.	transcript_id "STRG.1616.1"; gene_id "STRG.1616";
1A	StringTie	exon	466279657	466281233	1000	+	.	transcript_id "STRG.1616.1"; gene_id "STRG.1616";
1A	StringTie	transcript	466337869	466340354	1000	-	.	transcript_id "STRG.1617.1"; gene_id "STRG.1617"
1A	StringTie	exon	466337869	466340354	1000	-	.	transcript_id "STRG.1617.1"; gene_id "STRG.1617";
1A	StringTie	transcript	466462495	466469030	1000	+	.	transcript_id "STRG.1618.1"; gene_id "STRG.1618"
1A	StringTie	exon	466462495	466462832	1000	+	.	transcript_id "STRG.1618.1"; gene_id "STRG.1618";
1A	StringTie	exon	466463119	466463304	1000	+	.	transcript_id "STRG.1618.1"; gene_id "STRG.1618";
1A	StringTie	exon	466463401	466463694	1000	+	.	transcript_id "STRG.1618.1"; gene_id "STRG.1618";
1A	StringTie	exon	466464714	466464947	1000	+	.	transcript_id "STRG.1618.1"; gene_id "STRG.1618";
1A	StringTie	exon	466467487	466469030	1000	+	.	transcript_id "STRG.1618.1"; gene_id "STRG.1618";
1A	StringTie	transcript	466462495	466469030	1000	+	.	transcript_id "STRG.1618.2"; gene_id "STRG.1618"
1A	StringTie	exon	466462495	466462896	1000	+	.	transcript_id "STRG.1618.2"; gene_id "STRG.1618";
1A	StringTie	exon	466463119	466463304	1000	+	.	transcript_id "STRG.1618.2"; gene_id "STRG.1618";
1A	StringTie	exon	466463401	466463694	1000	+	.	transcript_id "STRG.1618.2"; gene_id "STRG.1618";
1A	StringTie	exon	466464714	466464947	1000	+	.	transcript_id "STRG.1618.2"; gene_id "STRG.1618";
1A	StringTie	exon	466467487	466469030	1000	+	.	transcript_id "STRG.1618.2"; gene_id "STRG.1618";
1A	StringTie	transcript	466495373	466500129	1000	+	.	transcript_id "STRG.1620.1"; gene_id "STRG.1620"
1A	StringTie	exon	466495373	466495666	1000	+	.	transcript_id "STRG.1620.1"; gene_id "STRG.1620";
1A	StringTie	exon	466496597	466496649	1000	+	.	transcript_id "STRG.1620.1"; gene_id "STRG.1620";
1A	StringTie	exon	466496731	466496840	1000	+	.	transcript_id "STRG.1620.1"; gene_id "STRG.1620";
1A	StringTie	exon	466497371	466497538	1000	+	.	transcript_id "STRG.1620.1"; gene_id "STRG.1620";
1A	StringTie	exon	466497971	466498068	1000	+	.	transcript_id "STRG.1620.1"; gene_id "STRG.1620";
1A	StringTie	exon	466498920	466499046	1000	+	.	transcript_id "STRG.1620.1"; gene_id "STRG.1620";
1A	StringTie	exon	466499514	466499648	1000	+	.	transcript_id "STRG.1620.1"; gene_id "STRG.1620";
1A	StringTie	exon	466499759	466500129	1000	+	.	transcript_id "STRG.1620.1"; gene_id "STRG.1620";
1A	StringTie	transcript	466501524	466506373	1000	-	.	transcript_id "STRG.1619.1"; gene_id "STRG.1619"
1A	StringTie	exon	466501524	466502172	1000	-	.	transcript_id "STRG.1619.1"; gene_id "STRG.1619";
1A	StringTie	exon	466502280	466502423	1000	-	.	transcript_id "STRG.1619.1"; gene_id "STRG.1619";
1A	StringTie	exon	466502714	466502835	1000	-	.	transcript_id "STRG.1619.1"; gene_id "STRG.1619";
1A	StringTie	exon	466503029	466503077	1000	-	.	transcript_id "STRG.1619.1"; gene_id "STRG.1619";
1A	StringTie	exon	466503176	466503227	1000	-	.	transcript_id "STRG.1619.1"; gene_id "STRG.1619";
1A	StringTie	exon	466503354	466503395	1000	-	.	transcript_id "STRG.1619.1"; gene_id "STRG.1619";
1A	StringTie	exon	466503483	466503532	1000	-	.	transcript_id "STRG.1619.1"; gene_id "STRG.1619";
1A	StringTie	exon	466503617	466503681	1000	-	.	transcript_id "STRG.1619.1"; gene_id "STRG.1619";
1A	StringTie	exon	466504097	466504229	1000	-	.	transcript_id "STRG.1619.1"; gene_id "STRG.1619";
1A	StringTie	exon	466505091	466505172	1000	-	.	transcript_id "STRG.1619.1"; gene_id "STRG.1619";
1A	StringTie	exon	466505591	466505667	1000	-	.	transcript_id "STRG.1619.1"; gene_id "STRG.1619";
1A	StringTie	exon	466505762	466505833	1000	-	.	transcript_id "STRG.1619.1"; gene_id "STRG.1619";
1A	StringTie	exon	466506013	466506081	1000	-	.	transcript_id "STRG.1619.1"; gene_id "STRG.1619";
1A	StringTie	exon	466506211	466506373	1000	-	.	transcript_id "STRG.1619.1"; gene_id "STRG.1619";
1A	StringTie	transcript	466516653	466519265	1000	-	.	transcript_id "STRG.1621.1"; gene_id "STRG.1621"
1A	StringTie	exon	466516653	466517277	1000	-	.	transcript_id "STRG.1621.1"; gene_id "STRG.1621";
1A	StringTie	exon	466517353	466517427	1000	-	.	transcript_id "STRG.1621.1"; gene_id "STRG.1621";
1A	StringTie	exon	466518512	466519265	1000	-	.	transcript_id "STRG.1621.1"; gene_id "STRG.1621";
1A	StringTie	transcript	467336636	467341199	1000	+	.	transcript_id "STRG.1624.1"; gene_id "STRG.1624"
1A	StringTie	exon	467336636	467336804	1000	+	.	transcript_id "STRG.1624.1"; gene_id "STRG.1624";
1A	StringTie	exon	467337886	467337982	1000	+	.	transcript_id "STRG.1624.1"; gene_id "STRG.1624";
1A	StringTie	exon	467339244	467339372	1000	+	.	transcript_id "STRG.1624.1"; gene_id "STRG.1624";
1A	StringTie	exon	467339452	467339926	1000	+	.	transcript_id "STRG.1624.1"; gene_id "STRG.1624";
1A	StringTie	exon	467340023	467341199	1000	+	.	transcript_id "STRG.1624.1"; gene_id "STRG.1624";
1A	StringTie	transcript	467603822	467604722	1000	-	.	transcript_id "STRG.1622.1"; gene_id "STRG.1622"
1A	StringTie	exon	467603822	467604436	1000	-	.	transcript_id "STRG.1622.1"; gene_id "STRG.1622";
1A	StringTie	exon	467604518	467604722	1000	-	.	transcript_id "STRG.1622.1"; gene_id "STRG.1622";
1A	StringTie	transcript	467889337	467892288	1000	+	.	transcript_id "STRG.1623.1"; gene_id "STRG.1623"
1A	StringTie	exon	467889337	467889723	1000	+	.	transcript_id "STRG.1623.1"; gene_id "STRG.1623";
1A	StringTie	exon	467889967	467890140	1000	+	.	transcript_id "STRG.1623.1"; gene_id "STRG.1623";
1A	StringTie	exon	467890255	467890326	1000	+	.	transcript_id "STRG.1623.1"; gene_id "STRG.1623";
1A	StringTie	exon	467891107	467891136	1000	+	.	transcript_id "STRG.1623.1"; gene_id "STRG.1623";
1A	StringTie	exon	467891856	467892288	1000	+	.	transcript_id "STRG.1623.1"; gene_id "STRG.1623";
1A	StringTie	transcript	467889337	467892288	1000	+	.	transcript_id "STRG.1623.2"; gene_id "STRG.1623"
1A	StringTie	exon	467889337	467890140	1000	+	.	transcript_id "STRG.1623.2"; gene_id "STRG.1623";
1A	StringTie	exon	467890255	467890326	1000	+	.	transcript_id "STRG.1623.2"; gene_id "STRG.1623";
1A	StringTie	exon	467891107	467891136	1000	+	.	transcript_id "STRG.1623.2"; gene_id "STRG.1623";
1A	StringTie	exon	467891856	467892288	1000	+	.	transcript_id "STRG.1623.2"; gene_id "STRG.1623";
1A	StringTie	transcript	467919351	467922685	1000	-	.	transcript_id "STRG.1625.1"; gene_id "STRG.1625"
1A	StringTie	exon	467919351	467920487	1000	-	.	transcript_id "STRG.1625.1"; gene_id "STRG.1625";
1A	StringTie	exon	467920575	467920707	1000	-	.	transcript_id "STRG.1625.1"; gene_id "STRG.1625";
1A	StringTie	exon	467920963	467921050	1000	-	.	transcript_id "STRG.1625.1"; gene_id "STRG.1625";
1A	StringTie	exon	467921221	467921726	1000	-	.	transcript_id "STRG.1625.1"; gene_id "STRG.1625";
1A	StringTie	exon	467922378	467922685	1000	-	.	transcript_id "STRG.1625.1"; gene_id "STRG.1625";
1A	StringTie	transcript	467919351	467922685	1000	-	.	transcript_id "STRG.1625.2"; gene_id "STRG.1625"
1A	StringTie	exon	467919351	467920487	1000	-	.	transcript_id "STRG.1625.2"; gene_id "STRG.1625";
1A	StringTie	exon	467920575	467920707	1000	-	.	transcript_id "STRG.1625.2"; gene_id "STRG.1625";
1A	StringTie	exon	467920963	467921050	1000	-	.	transcript_id "STRG.1625.2"; gene_id "STRG.1625";
1A	StringTie	exon	467921221	467921726	1000	-	.	transcript_id "STRG.1625.2"; gene_id "STRG.1625";
1A	StringTie	exon	467922106	467922307	1000	-	.	transcript_id "STRG.1625.2"; gene_id "STRG.1625";
1A	StringTie	exon	467922378	467922685	1000	-	.	transcript_id "STRG.1625.2"; gene_id "STRG.1625";
1A	StringTie	transcript	468165432	468168377	1000	+	.	transcript_id "STRG.1626.1"; gene_id "STRG.1626"
1A	StringTie	exon	468165432	468165650	1000	+	.	transcript_id "STRG.1626.1"; gene_id "STRG.1626";
1A	StringTie	exon	468166683	468166778	1000	+	.	transcript_id "STRG.1626.1"; gene_id "STRG.1626";
1A	StringTie	exon	468167501	468168377	1000	+	.	transcript_id "STRG.1626.1"; gene_id "STRG.1626";
1A	StringTie	transcript	468175084	468178242	1000	-	.	transcript_id "STRG.1627.1"; gene_id "STRG.1627"
1A	StringTie	exon	468175084	468175843	1000	-	.	transcript_id "STRG.1627.1"; gene_id "STRG.1627";
1A	StringTie	exon	468175913	468176066	1000	-	.	transcript_id "STRG.1627.1"; gene_id "STRG.1627";
1A	StringTie	exon	468176142	468176379	1000	-	.	transcript_id "STRG.1627.1"; gene_id "STRG.1627";
1A	StringTie	exon	468176473	468176683	1000	-	.	transcript_id "STRG.1627.1"; gene_id "STRG.1627";
1A	StringTie	exon	468176780	468176910	1000	-	.	transcript_id "STRG.1627.1"; gene_id "STRG.1627";
1A	StringTie	exon	468177006	468177149	1000	-	.	transcript_id "STRG.1627.1"; gene_id "STRG.1627";
1A	StringTie	exon	468177369	468178242	1000	-	.	transcript_id "STRG.1627.1"; gene_id "STRG.1627";
1A	StringTie	transcript	468244939	468247149	1000	+	.	transcript_id "STRG.1630.1"; gene_id "STRG.1630"
1A	StringTie	exon	468244939	468245398	1000	+	.	transcript_id "STRG.1630.1"; gene_id "STRG.1630";
1A	StringTie	exon	468245530	468245815	1000	+	.	transcript_id "STRG.1630.1"; gene_id "STRG.1630";
1A	StringTie	exon	468245910	468246578	1000	+	.	transcript_id "STRG.1630.1"; gene_id "STRG.1630";
1A	StringTie	exon	468246661	468247149	1000	+	.	transcript_id "STRG.1630.1"; gene_id "STRG.1630";
1A	StringTie	transcript	468246930	468249231	1000	-	.	transcript_id "STRG.1631.1"; gene_id "STRG.1631"
1A	StringTie	exon	468246930	468247336	1000	-	.	transcript_id "STRG.1631.1"; gene_id "STRG.1631";
1A	StringTie	exon	468247447	468247522	1000	-	.	transcript_id "STRG.1631.1"; gene_id "STRG.1631";
1A	StringTie	exon	468247595	468247681	1000	-	.	transcript_id "STRG.1631.1"; gene_id "STRG.1631";
1A	StringTie	exon	468247771	468247836	1000	-	.	transcript_id "STRG.1631.1"; gene_id "STRG.1631";
1A	StringTie	exon	468247919	468247989	1000	-	.	transcript_id "STRG.1631.1"; gene_id "STRG.1631";
1A	StringTie	exon	468248097	468248183	1000	-	.	transcript_id "STRG.1631.1"; gene_id "STRG.1631";
1A	StringTie	exon	468248277	468248390	1000	-	.	transcript_id "STRG.1631.1"; gene_id "STRG.1631";
1A	StringTie	exon	468248522	468248650	1000	-	.	transcript_id "STRG.1631.1"; gene_id "STRG.1631";
1A	StringTie	exon	468248748	468248822	1000	-	.	transcript_id "STRG.1631.1"; gene_id "STRG.1631";
1A	StringTie	exon	468248908	468249231	1000	-	.	transcript_id "STRG.1631.1"; gene_id "STRG.1631";
1A	StringTie	transcript	469375805	469377975	1000	-	.	transcript_id "STRG.1629.1"; gene_id "STRG.1629"
1A	StringTie	exon	469375805	469376239	1000	-	.	transcript_id "STRG.1629.1"; gene_id "STRG.1629";
1A	StringTie	exon	469376326	469376450	1000	-	.	transcript_id "STRG.1629.1"; gene_id "STRG.1629";
1A	StringTie	exon	469377587	469377728	1000	-	.	transcript_id "STRG.1629.1"; gene_id "STRG.1629";
1A	StringTie	exon	469377869	469377975	1000	-	.	transcript_id "STRG.1629.1"; gene_id "STRG.1629";
1A	StringTie	transcript	469426874	469429040	1000	-	.	transcript_id "STRG.1628.1"; gene_id "STRG.1628"
1A	StringTie	exon	469426874	469427308	1000	-	.	transcript_id "STRG.1628.1"; gene_id "STRG.1628";
1A	StringTie	exon	469427395	469427519	1000	-	.	transcript_id "STRG.1628.1"; gene_id "STRG.1628";
1A	StringTie	exon	469428656	469428797	1000	-	.	transcript_id "STRG.1628.1"; gene_id "STRG.1628";
1A	StringTie	exon	469428938	469429040	1000	-	.	transcript_id "STRG.1628.1"; gene_id "STRG.1628";
1A	StringTie	transcript	469573085	469576637	1000	-	.	transcript_id "STRG.1632.1"; gene_id "STRG.1632"
1A	StringTie	exon	469573085	469573385	1000	-	.	transcript_id "STRG.1632.1"; gene_id "STRG.1632";
1A	StringTie	exon	469574225	469574838	1000	-	.	transcript_id "STRG.1632.1"; gene_id "STRG.1632";
1A	StringTie	exon	469574916	469575309	1000	-	.	transcript_id "STRG.1632.1"; gene_id "STRG.1632";
1A	StringTie	exon	469575397	469575478	1000	-	.	transcript_id "STRG.1632.1"; gene_id "STRG.1632";
1A	StringTie	exon	469576458	469576637	1000	-	.	transcript_id "STRG.1632.1"; gene_id "STRG.1632";
1A	StringTie	transcript	469573085	469576637	1000	-	.	transcript_id "STRG.1632.2"; gene_id "STRG.1632"
1A	StringTie	exon	469573085	469573385	1000	-	.	transcript_id "STRG.1632.2"; gene_id "STRG.1632";
1A	StringTie	exon	469574225	469574838	1000	-	.	transcript_id "STRG.1632.2"; gene_id "STRG.1632";
1A	StringTie	exon	469574916	469575309	1000	-	.	transcript_id "STRG.1632.2"; gene_id "STRG.1632";
1A	StringTie	exon	469575397	469575478	1000	-	.	transcript_id "STRG.1632.2"; gene_id "STRG.1632";
1A	StringTie	exon	469576374	469576637	1000	-	.	transcript_id "STRG.1632.2"; gene_id "STRG.1632";
1A	StringTie	transcript	469815559	469817467	1000	+	.	transcript_id "STRG.1633.1"; gene_id "STRG.1633"
1A	StringTie	exon	469815559	469817467	1000	+	.	transcript_id "STRG.1633.1"; gene_id "STRG.1633";
1A	StringTie	transcript	470336680	470338794	1000	-	.	transcript_id "STRG.1634.1"; gene_id "STRG.1634"
1A	StringTie	exon	470336680	470337666	1000	-	.	transcript_id "STRG.1634.1"; gene_id "STRG.1634";
1A	StringTie	exon	470338399	470338472	1000	-	.	transcript_id "STRG.1634.1"; gene_id "STRG.1634";
1A	StringTie	exon	470338594	470338794	1000	-	.	transcript_id "STRG.1634.1"; gene_id "STRG.1634";
1A	StringTie	transcript	470341790	470344276	1000	-	.	transcript_id "STRG.1636.1"; gene_id "STRG.1636"
1A	StringTie	exon	470341790	470342360	1000	-	.	transcript_id "STRG.1636.1"; gene_id "STRG.1636";
1A	StringTie	exon	470343007	470343587	1000	-	.	transcript_id "STRG.1636.1"; gene_id "STRG.1636";
1A	StringTie	exon	470343871	470344276	1000	-	.	transcript_id "STRG.1636.1"; gene_id "STRG.1636";
1A	StringTie	transcript	470360510	470366554	1000	-	.	transcript_id "STRG.1635.1"; gene_id "STRG.1635"
1A	StringTie	exon	470360510	470360799	1000	-	.	transcript_id "STRG.1635.1"; gene_id "STRG.1635";
1A	StringTie	exon	470361900	470365159	1000	-	.	transcript_id "STRG.1635.1"; gene_id "STRG.1635";
1A	StringTie	exon	470365539	470366554	1000	-	.	transcript_id "STRG.1635.1"; gene_id "STRG.1635";
1A	StringTie	transcript	470544711	470551166	1000	+	.	transcript_id "STRG.1638.1"; gene_id "STRG.1638"
1A	StringTie	exon	470544711	470544998	1000	+	.	transcript_id "STRG.1638.1"; gene_id "STRG.1638";
1A	StringTie	exon	470545315	470545527	1000	+	.	transcript_id "STRG.1638.1"; gene_id "STRG.1638";
1A	StringTie	exon	470545630	470545696	1000	+	.	transcript_id "STRG.1638.1"; gene_id "STRG.1638";
1A	StringTie	exon	470545780	470545845	1000	+	.	transcript_id "STRG.1638.1"; gene_id "STRG.1638";
1A	StringTie	exon	470545931	470545977	1000	+	.	transcript_id "STRG.1638.1"; gene_id "STRG.1638";
1A	StringTie	exon	470546056	470546101	1000	+	.	transcript_id "STRG.1638.1"; gene_id "STRG.1638";
1A	StringTie	exon	470546199	470546279	1000	+	.	transcript_id "STRG.1638.1"; gene_id "STRG.1638";
1A	StringTie	exon	470546357	470546399	1000	+	.	transcript_id "STRG.1638.1"; gene_id "STRG.1638";
1A	StringTie	exon	470546506	470546555	1000	+	.	transcript_id "STRG.1638.1"; gene_id "STRG.1638";
1A	StringTie	exon	470546868	470546949	1000	+	.	transcript_id "STRG.1638.1"; gene_id "STRG.1638";
1A	StringTie	exon	470547043	470547092	1000	+	.	transcript_id "STRG.1638.1"; gene_id "STRG.1638";
1A	StringTie	exon	470547976	470548049	1000	+	.	transcript_id "STRG.1638.1"; gene_id "STRG.1638";
1A	StringTie	exon	470548408	470548459	1000	+	.	transcript_id "STRG.1638.1"; gene_id "STRG.1638";
1A	StringTie	exon	470548612	470549256	1000	+	.	transcript_id "STRG.1638.1"; gene_id "STRG.1638";
1A	StringTie	exon	470549341	470551166	1000	+	.	transcript_id "STRG.1638.1"; gene_id "STRG.1638";
1A	StringTie	transcript	470605516	470612519	1000	+	.	transcript_id "STRG.1637.1"; gene_id "STRG.1637"
1A	StringTie	exon	470605516	470605656	1000	+	.	transcript_id "STRG.1637.1"; gene_id "STRG.1637";
1A	StringTie	exon	470611176	470611432	1000	+	.	transcript_id "STRG.1637.1"; gene_id "STRG.1637";
1A	StringTie	exon	470612169	470612519	1000	+	.	transcript_id "STRG.1637.1"; gene_id "STRG.1637";
1A	StringTie	transcript	472270424	472276065	1000	-	.	transcript_id "STRG.1642.1"; gene_id "STRG.1642"
1A	StringTie	exon	472270424	472271207	1000	-	.	transcript_id "STRG.1642.1"; gene_id "STRG.1642";
1A	StringTie	exon	472271298	472271512	1000	-	.	transcript_id "STRG.1642.1"; gene_id "STRG.1642";
1A	StringTie	exon	472271728	472271993	1000	-	.	transcript_id "STRG.1642.1"; gene_id "STRG.1642";
1A	StringTie	exon	472272310	472272427	1000	-	.	transcript_id "STRG.1642.1"; gene_id "STRG.1642";
1A	StringTie	exon	472272690	472272785	1000	-	.	transcript_id "STRG.1642.1"; gene_id "STRG.1642";
1A	StringTie	exon	472273356	472273471	1000	-	.	transcript_id "STRG.1642.1"; gene_id "STRG.1642";
1A	StringTie	exon	472273702	472273783	1000	-	.	transcript_id "STRG.1642.1"; gene_id "STRG.1642";
1A	StringTie	exon	472273906	472274060	1000	-	.	transcript_id "STRG.1642.1"; gene_id "STRG.1642";
1A	StringTie	exon	472274246	472274391	1000	-	.	transcript_id "STRG.1642.1"; gene_id "STRG.1642";
1A	StringTie	exon	472274541	472274727	1000	-	.	transcript_id "STRG.1642.1"; gene_id "STRG.1642";
1A	StringTie	exon	472274813	472274988	1000	-	.	transcript_id "STRG.1642.1"; gene_id "STRG.1642";
1A	StringTie	exon	472275093	472275146	1000	-	.	transcript_id "STRG.1642.1"; gene_id "STRG.1642";
1A	StringTie	exon	472275426	472275497	1000	-	.	transcript_id "STRG.1642.1"; gene_id "STRG.1642";
1A	StringTie	exon	472275603	472276065	1000	-	.	transcript_id "STRG.1642.1"; gene_id "STRG.1642";
1A	StringTie	transcript	472402183	472405988	1000	+	.	transcript_id "STRG.1639.1"; gene_id "STRG.1639"
1A	StringTie	exon	472402183	472405206	1000	+	.	transcript_id "STRG.1639.1"; gene_id "STRG.1639";
1A	StringTie	exon	472405309	472405444	1000	+	.	transcript_id "STRG.1639.1"; gene_id "STRG.1639";
1A	StringTie	exon	472405679	472405988	1000	+	.	transcript_id "STRG.1639.1"; gene_id "STRG.1639";
1A	StringTie	transcript	472418131	472425533	1000	-	.	transcript_id "STRG.1643.1"; gene_id "STRG.1643"
1A	StringTie	exon	472418131	472420417	1000	-	.	transcript_id "STRG.1643.1"; gene_id "STRG.1643";
1A	StringTie	exon	472425183	472425533	1000	-	.	transcript_id "STRG.1643.1"; gene_id "STRG.1643";
1A	StringTie	transcript	472418131	472425533	1000	-	.	transcript_id "STRG.1643.2"; gene_id "STRG.1643"
1A	StringTie	exon	472418131	472419133	1000	-	.	transcript_id "STRG.1643.2"; gene_id "STRG.1643";
1A	StringTie	exon	472425183	472425533	1000	-	.	transcript_id "STRG.1643.2"; gene_id "STRG.1643";
1A	StringTie	transcript	472425697	472429141	1000	+	.	transcript_id "STRG.1644.1"; gene_id "STRG.1644"
1A	StringTie	exon	472425697	472426252	1000	+	.	transcript_id "STRG.1644.1"; gene_id "STRG.1644";
1A	StringTie	exon	472427459	472429141	1000	+	.	transcript_id "STRG.1644.1"; gene_id "STRG.1644";
1A	StringTie	transcript	472425697	472429141	1000	+	.	transcript_id "STRG.1644.2"; gene_id "STRG.1644"
1A	StringTie	exon	472425697	472426252	1000	+	.	transcript_id "STRG.1644.2"; gene_id "STRG.1644";
1A	StringTie	exon	472428562	472429141	1000	+	.	transcript_id "STRG.1644.2"; gene_id "STRG.1644";
1A	StringTie	transcript	472430190	472432718	1000	-	.	transcript_id "STRG.1640.1"; gene_id "STRG.1640"
1A	StringTie	exon	472430190	472430431	1000	-	.	transcript_id "STRG.1640.1"; gene_id "STRG.1640";
1A	StringTie	exon	472430700	472431754	1000	-	.	transcript_id "STRG.1640.1"; gene_id "STRG.1640";
1A	StringTie	exon	472432475	472432718	1000	-	.	transcript_id "STRG.1640.1"; gene_id "STRG.1640";
1A	StringTie	transcript	472437244	472439134	1000	-	.	transcript_id "STRG.1641.1"; gene_id "STRG.1641"
1A	StringTie	exon	472437244	472438184	1000	-	.	transcript_id "STRG.1641.1"; gene_id "STRG.1641";
1A	StringTie	exon	472438796	472439134	1000	-	.	transcript_id "STRG.1641.1"; gene_id "STRG.1641";
1A	StringTie	transcript	472439484	472443900	1000	-	.	transcript_id "STRG.1645.1"; gene_id "STRG.1645"
1A	StringTie	exon	472439484	472440035	1000	-	.	transcript_id "STRG.1645.1"; gene_id "STRG.1645";
1A	StringTie	exon	472441308	472441428	1000	-	.	transcript_id "STRG.1645.1"; gene_id "STRG.1645";
1A	StringTie	exon	472441564	472442214	1000	-	.	transcript_id "STRG.1645.1"; gene_id "STRG.1645";
1A	StringTie	exon	472442327	472442459	1000	-	.	transcript_id "STRG.1645.1"; gene_id "STRG.1645";
1A	StringTie	exon	472443621	472443900	1000	-	.	transcript_id "STRG.1645.1"; gene_id "STRG.1645";
1A	StringTie	transcript	472453249	472457367	1000	-	.	transcript_id "STRG.1646.1"; gene_id "STRG.1646"
1A	StringTie	exon	472453249	472453792	1000	-	.	transcript_id "STRG.1646.1"; gene_id "STRG.1646";
1A	StringTie	exon	472453872	472453937	1000	-	.	transcript_id "STRG.1646.1"; gene_id "STRG.1646";
1A	StringTie	exon	472454111	472454203	1000	-	.	transcript_id "STRG.1646.1"; gene_id "STRG.1646";
1A	StringTie	exon	472454459	472454583	1000	-	.	transcript_id "STRG.1646.1"; gene_id "STRG.1646";
1A	StringTie	exon	472455187	472455277	1000	-	.	transcript_id "STRG.1646.1"; gene_id "STRG.1646";
1A	StringTie	exon	472455934	472456233	1000	-	.	transcript_id "STRG.1646.1"; gene_id "STRG.1646";
1A	StringTie	exon	472456509	472457367	1000	-	.	transcript_id "STRG.1646.1"; gene_id "STRG.1646";
1A	StringTie	transcript	472624169	472625842	1000	+	.	transcript_id "STRG.1647.2"; gene_id "STRG.1647"
1A	StringTie	exon	472624169	472625649	1000	+	.	transcript_id "STRG.1647.2"; gene_id "STRG.1647";
1A	StringTie	exon	472625744	472625842	1000	+	.	transcript_id "STRG.1647.2"; gene_id "STRG.1647";
1A	StringTie	transcript	472624169	472628906	1000	+	.	transcript_id "STRG.1647.1"; gene_id "STRG.1647"
1A	StringTie	exon	472624169	472624342	1000	+	.	transcript_id "STRG.1647.1"; gene_id "STRG.1647";
1A	StringTie	exon	472624466	472624563	1000	+	.	transcript_id "STRG.1647.1"; gene_id "STRG.1647";
1A	StringTie	exon	472624728	472624955	1000	+	.	transcript_id "STRG.1647.1"; gene_id "STRG.1647";
1A	StringTie	exon	472625602	472625649	1000	+	.	transcript_id "STRG.1647.1"; gene_id "STRG.1647";
1A	StringTie	exon	472625744	472625803	1000	+	.	transcript_id "STRG.1647.1"; gene_id "STRG.1647";
1A	StringTie	exon	472625888	472625965	1000	+	.	transcript_id "STRG.1647.1"; gene_id "STRG.1647";
1A	StringTie	exon	472626046	472626091	1000	+	.	transcript_id "STRG.1647.1"; gene_id "STRG.1647";
1A	StringTie	exon	472626182	472626453	1000	+	.	transcript_id "STRG.1647.1"; gene_id "STRG.1647";
1A	StringTie	exon	472626566	472626805	1000	+	.	transcript_id "STRG.1647.1"; gene_id "STRG.1647";
1A	StringTie	exon	472628216	472628358	1000	+	.	transcript_id "STRG.1647.1"; gene_id "STRG.1647";
1A	StringTie	exon	472628445	472628906	1000	+	.	transcript_id "STRG.1647.1"; gene_id "STRG.1647";
1A	StringTie	transcript	472655682	472657858	1000	+	.	transcript_id "STRG.1648.1"; gene_id "STRG.1648"
1A	StringTie	exon	472655682	472656402	1000	+	.	transcript_id "STRG.1648.1"; gene_id "STRG.1648";
1A	StringTie	exon	472656998	472657858	1000	+	.	transcript_id "STRG.1648.1"; gene_id "STRG.1648";
1A	StringTie	transcript	473089638	473092319	1000	+	.	transcript_id "STRG.1650.1"; gene_id "STRG.1650"
1A	StringTie	exon	473089638	473089786	1000	+	.	transcript_id "STRG.1650.1"; gene_id "STRG.1650";
1A	StringTie	exon	473089906	473090000	1000	+	.	transcript_id "STRG.1650.1"; gene_id "STRG.1650";
1A	StringTie	exon	473090076	473090133	1000	+	.	transcript_id "STRG.1650.1"; gene_id "STRG.1650";
1A	StringTie	exon	473090222	473090416	1000	+	.	transcript_id "STRG.1650.1"; gene_id "STRG.1650";
1A	StringTie	exon	473090772	473090851	1000	+	.	transcript_id "STRG.1650.1"; gene_id "STRG.1650";
1A	StringTie	exon	473090941	473091023	1000	+	.	transcript_id "STRG.1650.1"; gene_id "STRG.1650";
1A	StringTie	exon	473091213	473091264	1000	+	.	transcript_id "STRG.1650.1"; gene_id "STRG.1650";
1A	StringTie	exon	473091377	473091445	1000	+	.	transcript_id "STRG.1650.1"; gene_id "STRG.1650";
1A	StringTie	exon	473091635	473091721	1000	+	.	transcript_id "STRG.1650.1"; gene_id "STRG.1650";
1A	StringTie	exon	473091806	473091870	1000	+	.	transcript_id "STRG.1650.1"; gene_id "STRG.1650";
1A	StringTie	exon	473091953	473092319	1000	+	.	transcript_id "STRG.1650.1"; gene_id "STRG.1650";
1A	StringTie	transcript	473368234	473370398	1000	-	.	transcript_id "STRG.1649.1"; gene_id "STRG.1649"
1A	StringTie	exon	473368234	473370398	1000	-	.	transcript_id "STRG.1649.1"; gene_id "STRG.1649";
1A	StringTie	transcript	473368234	473370398	1000	-	.	transcript_id "STRG.1649.2"; gene_id "STRG.1649"
1A	StringTie	exon	473368234	473369595	1000	-	.	transcript_id "STRG.1649.2"; gene_id "STRG.1649";
1A	StringTie	exon	473369675	473370398	1000	-	.	transcript_id "STRG.1649.2"; gene_id "STRG.1649";
1A	StringTie	transcript	473368234	473370398	1000	-	.	transcript_id "STRG.1649.3"; gene_id "STRG.1649"
1A	StringTie	exon	473368234	473369523	1000	-	.	transcript_id "STRG.1649.3"; gene_id "STRG.1649";
1A	StringTie	exon	473369675	473370398	1000	-	.	transcript_id "STRG.1649.3"; gene_id "STRG.1649";
1A	StringTie	transcript	473489499	473491329	1000	+	.	transcript_id "STRG.1652.1"; gene_id "STRG.1652"
1A	StringTie	exon	473489499	473491329	1000	+	.	transcript_id "STRG.1652.1"; gene_id "STRG.1652";
1A	StringTie	transcript	473906964	473909318	1000	+	.	transcript_id "STRG.1651.1"; gene_id "STRG.1651"
1A	StringTie	exon	473906964	473907034	1000	+	.	transcript_id "STRG.1651.1"; gene_id "STRG.1651";
1A	StringTie	exon	473907675	473907781	1000	+	.	transcript_id "STRG.1651.1"; gene_id "STRG.1651";
1A	StringTie	exon	473908166	473908392	1000	+	.	transcript_id "STRG.1651.1"; gene_id "STRG.1651";
1A	StringTie	exon	473908790	473909318	1000	+	.	transcript_id "STRG.1651.1"; gene_id "STRG.1651";
1A	StringTie	transcript	473924882	473927344	1000	+	.	transcript_id "STRG.1653.1"; gene_id "STRG.1653"
1A	StringTie	exon	473924882	473925039	1000	+	.	transcript_id "STRG.1653.1"; gene_id "STRG.1653";
1A	StringTie	exon	473925761	473925890	1000	+	.	transcript_id "STRG.1653.1"; gene_id "STRG.1653";
1A	StringTie	exon	473925995	473926182	1000	+	.	transcript_id "STRG.1653.1"; gene_id "STRG.1653";
1A	StringTie	exon	473926929	473927344	1000	+	.	transcript_id "STRG.1653.1"; gene_id "STRG.1653";
1A	StringTie	transcript	473975484	473977842	1000	+	.	transcript_id "STRG.1654.1"; gene_id "STRG.1654"
1A	StringTie	exon	473975484	473976547	1000	+	.	transcript_id "STRG.1654.1"; gene_id "STRG.1654";
1A	StringTie	exon	473976898	473977842	1000	+	.	transcript_id "STRG.1654.1"; gene_id "STRG.1654";
1A	StringTie	transcript	474606152	474616884	1000	-	.	transcript_id "STRG.1655.1"; gene_id "STRG.1655"
1A	StringTie	exon	474606152	474606672	1000	-	.	transcript_id "STRG.1655.1"; gene_id "STRG.1655";
1A	StringTie	exon	474607887	474607925	1000	-	.	transcript_id "STRG.1655.1"; gene_id "STRG.1655";
1A	StringTie	exon	474608000	474608114	1000	-	.	transcript_id "STRG.1655.1"; gene_id "STRG.1655";
1A	StringTie	exon	474608229	474608294	1000	-	.	transcript_id "STRG.1655.1"; gene_id "STRG.1655";
1A	StringTie	exon	474608965	474609104	1000	-	.	transcript_id "STRG.1655.1"; gene_id "STRG.1655";
1A	StringTie	exon	474609197	474609260	1000	-	.	transcript_id "STRG.1655.1"; gene_id "STRG.1655";
1A	StringTie	exon	474609328	474609364	1000	-	.	transcript_id "STRG.1655.1"; gene_id "STRG.1655";
1A	StringTie	exon	474609514	474609951	1000	-	.	transcript_id "STRG.1655.1"; gene_id "STRG.1655";
1A	StringTie	exon	474610316	474610398	1000	-	.	transcript_id "STRG.1655.1"; gene_id "STRG.1655";
1A	StringTie	exon	474610501	474610537	1000	-	.	transcript_id "STRG.1655.1"; gene_id "STRG.1655";
1A	StringTie	exon	474610683	474610751	1000	-	.	transcript_id "STRG.1655.1"; gene_id "STRG.1655";
1A	StringTie	exon	474610833	474610924	1000	-	.	transcript_id "STRG.1655.1"; gene_id "STRG.1655";
1A	StringTie	exon	474611002	474611086	1000	-	.	transcript_id "STRG.1655.1"; gene_id "STRG.1655";
1A	StringTie	exon	474611403	474611482	1000	-	.	transcript_id "STRG.1655.1"; gene_id "STRG.1655";
1A	StringTie	exon	474611742	474612103	1000	-	.	transcript_id "STRG.1655.1"; gene_id "STRG.1655";
1A	StringTie	exon	474612182	474613089	1000	-	.	transcript_id "STRG.1655.1"; gene_id "STRG.1655";
1A	StringTie	exon	474613188	474613278	1000	-	.	transcript_id "STRG.1655.1"; gene_id "STRG.1655";
1A	StringTie	exon	474613880	474615685	1000	-	.	transcript_id "STRG.1655.1"; gene_id "STRG.1655";
1A	StringTie	exon	474615764	474615997	1000	-	.	transcript_id "STRG.1655.1"; gene_id "STRG.1655";
1A	StringTie	exon	474616108	474616525	1000	-	.	transcript_id "STRG.1655.1"; gene_id "STRG.1655";
1A	StringTie	exon	474616618	474616884	1000	-	.	transcript_id "STRG.1655.1"; gene_id "STRG.1655";
1A	StringTie	transcript	474606152	474616884	1000	-	.	transcript_id "STRG.1655.2"; gene_id "STRG.1655"
1A	StringTie	exon	474606152	474606672	1000	-	.	transcript_id "STRG.1655.2"; gene_id "STRG.1655";
1A	StringTie	exon	474607887	474607925	1000	-	.	transcript_id "STRG.1655.2"; gene_id "STRG.1655";
1A	StringTie	exon	474608000	474608114	1000	-	.	transcript_id "STRG.1655.2"; gene_id "STRG.1655";
1A	StringTie	exon	474608229	474608294	1000	-	.	transcript_id "STRG.1655.2"; gene_id "STRG.1655";
1A	StringTie	exon	474608965	474609104	1000	-	.	transcript_id "STRG.1655.2"; gene_id "STRG.1655";
1A	StringTie	exon	474609197	474609260	1000	-	.	transcript_id "STRG.1655.2"; gene_id "STRG.1655";
1A	StringTie	exon	474609328	474609364	1000	-	.	transcript_id "STRG.1655.2"; gene_id "STRG.1655";
1A	StringTie	exon	474609514	474609951	1000	-	.	transcript_id "STRG.1655.2"; gene_id "STRG.1655";
1A	StringTie	exon	474610316	474610398	1000	-	.	transcript_id "STRG.1655.2"; gene_id "STRG.1655";
1A	StringTie	exon	474610501	474610537	1000	-	.	transcript_id "STRG.1655.2"; gene_id "STRG.1655";
1A	StringTie	exon	474610683	474610751	1000	-	.	transcript_id "STRG.1655.2"; gene_id "STRG.1655";
1A	StringTie	exon	474610833	474610924	1000	-	.	transcript_id "STRG.1655.2"; gene_id "STRG.1655";
1A	StringTie	exon	474611002	474611086	1000	-	.	transcript_id "STRG.1655.2"; gene_id "STRG.1655";
1A	StringTie	exon	474611403	474611482	1000	-	.	transcript_id "STRG.1655.2"; gene_id "STRG.1655";
1A	StringTie	exon	474611742	474612103	1000	-	.	transcript_id "STRG.1655.2"; gene_id "STRG.1655";
1A	StringTie	exon	474612182	474613089	1000	-	.	transcript_id "STRG.1655.2"; gene_id "STRG.1655";
1A	StringTie	exon	474613188	474613278	1000	-	.	transcript_id "STRG.1655.2"; gene_id "STRG.1655";
1A	StringTie	exon	474613880	474615685	1000	-	.	transcript_id "STRG.1655.2"; gene_id "STRG.1655";
1A	StringTie	exon	474615764	474615997	1000	-	.	transcript_id "STRG.1655.2"; gene_id "STRG.1655";
1A	StringTie	exon	474616108	474616884	1000	-	.	transcript_id "STRG.1655.2"; gene_id "STRG.1655";
1A	StringTie	transcript	474611956	474616884	1000	-	.	transcript_id "STRG.1655.3"; gene_id "STRG.1655"
1A	StringTie	exon	474611956	474612103	1000	-	.	transcript_id "STRG.1655.3"; gene_id "STRG.1655";
1A	StringTie	exon	474612182	474613089	1000	-	.	transcript_id "STRG.1655.3"; gene_id "STRG.1655";
1A	StringTie	exon	474613188	474613278	1000	-	.	transcript_id "STRG.1655.3"; gene_id "STRG.1655";
1A	StringTie	exon	474613880	474615685	1000	-	.	transcript_id "STRG.1655.3"; gene_id "STRG.1655";
1A	StringTie	exon	474615764	474615997	1000	-	.	transcript_id "STRG.1655.3"; gene_id "STRG.1655";
1A	StringTie	exon	474616108	474616884	1000	-	.	transcript_id "STRG.1655.3"; gene_id "STRG.1655";
1A	StringTie	transcript	475129746	475137171	1000	-	.	transcript_id "STRG.1658.1"; gene_id "STRG.1658"
1A	StringTie	exon	475129746	475130403	1000	-	.	transcript_id "STRG.1658.1"; gene_id "STRG.1658";
1A	StringTie	exon	475131027	475131351	1000	-	.	transcript_id "STRG.1658.1"; gene_id "STRG.1658";
1A	StringTie	exon	475132781	475133923	1000	-	.	transcript_id "STRG.1658.1"; gene_id "STRG.1658";
1A	StringTie	exon	475134053	475134203	1000	-	.	transcript_id "STRG.1658.1"; gene_id "STRG.1658";
1A	StringTie	exon	475135813	475135851	1000	-	.	transcript_id "STRG.1658.1"; gene_id "STRG.1658";
1A	StringTie	exon	475136858	475137171	1000	-	.	transcript_id "STRG.1658.1"; gene_id "STRG.1658";
1A	StringTie	transcript	475138327	475141948	1000	-	.	transcript_id "STRG.1657.1"; gene_id "STRG.1657"
1A	StringTie	exon	475138327	475138982	1000	-	.	transcript_id "STRG.1657.1"; gene_id "STRG.1657";
1A	StringTie	exon	475139690	475140070	1000	-	.	transcript_id "STRG.1657.1"; gene_id "STRG.1657";
1A	StringTie	exon	475140151	475140311	1000	-	.	transcript_id "STRG.1657.1"; gene_id "STRG.1657";
1A	StringTie	exon	475140429	475140489	1000	-	.	transcript_id "STRG.1657.1"; gene_id "STRG.1657";
1A	StringTie	exon	475140594	475141076	1000	-	.	transcript_id "STRG.1657.1"; gene_id "STRG.1657";
1A	StringTie	exon	475141161	475141321	1000	-	.	transcript_id "STRG.1657.1"; gene_id "STRG.1657";
1A	StringTie	exon	475141415	475141475	1000	-	.	transcript_id "STRG.1657.1"; gene_id "STRG.1657";
1A	StringTie	exon	475141580	475141948	1000	-	.	transcript_id "STRG.1657.1"; gene_id "STRG.1657";
1A	StringTie	transcript	475165916	475170409	1000	-	.	transcript_id "STRG.1659.1"; gene_id "STRG.1659"
1A	StringTie	exon	475165916	475166491	1000	-	.	transcript_id "STRG.1659.1"; gene_id "STRG.1659";
1A	StringTie	exon	475166582	475167047	1000	-	.	transcript_id "STRG.1659.1"; gene_id "STRG.1659";
1A	StringTie	exon	475168446	475168543	1000	-	.	transcript_id "STRG.1659.1"; gene_id "STRG.1659";
1A	StringTie	exon	475168677	475168860	1000	-	.	transcript_id "STRG.1659.1"; gene_id "STRG.1659";
1A	StringTie	exon	475169011	475169123	1000	-	.	transcript_id "STRG.1659.1"; gene_id "STRG.1659";
1A	StringTie	exon	475169508	475169693	1000	-	.	transcript_id "STRG.1659.1"; gene_id "STRG.1659";
1A	StringTie	exon	475169802	475170084	1000	-	.	transcript_id "STRG.1659.1"; gene_id "STRG.1659";
1A	StringTie	exon	475170157	475170409	1000	-	.	transcript_id "STRG.1659.1"; gene_id "STRG.1659";
1A	StringTie	transcript	475188740	475189673	1000	-	.	transcript_id "STRG.1656.1"; gene_id "STRG.1656"
1A	StringTie	exon	475188740	475189201	1000	-	.	transcript_id "STRG.1656.1"; gene_id "STRG.1656";
1A	StringTie	exon	475189371	475189673	1000	-	.	transcript_id "STRG.1656.1"; gene_id "STRG.1656";
1A	StringTie	transcript	475212005	475214128	1000	-	.	transcript_id "STRG.1660.1"; gene_id "STRG.1660"
1A	StringTie	exon	475212005	475212701	1000	-	.	transcript_id "STRG.1660.1"; gene_id "STRG.1660";
1A	StringTie	exon	475212795	475214128	1000	-	.	transcript_id "STRG.1660.1"; gene_id "STRG.1660";
1A	StringTie	transcript	475212005	475214128	1000	-	.	transcript_id "STRG.1660.2"; gene_id "STRG.1660"
1A	StringTie	exon	475212005	475212701	1000	-	.	transcript_id "STRG.1660.2"; gene_id "STRG.1660";
1A	StringTie	exon	475212795	475213829	1000	-	.	transcript_id "STRG.1660.2"; gene_id "STRG.1660";
1A	StringTie	exon	475214088	475214128	1000	-	.	transcript_id "STRG.1660.2"; gene_id "STRG.1660";
1A	StringTie	transcript	475390805	475394338	1000	-	.	transcript_id "STRG.1661.1"; gene_id "STRG.1661"
1A	StringTie	exon	475390805	475391544	1000	-	.	transcript_id "STRG.1661.1"; gene_id "STRG.1661";
1A	StringTie	exon	475392281	475392476	1000	-	.	transcript_id "STRG.1661.1"; gene_id "STRG.1661";
1A	StringTie	exon	475392602	475392784	1000	-	.	transcript_id "STRG.1661.1"; gene_id "STRG.1661";
1A	StringTie	exon	475392861	475392965	1000	-	.	transcript_id "STRG.1661.1"; gene_id "STRG.1661";
1A	StringTie	exon	475393062	475393305	1000	-	.	transcript_id "STRG.1661.1"; gene_id "STRG.1661";
1A	StringTie	exon	475393391	475393539	1000	-	.	transcript_id "STRG.1661.1"; gene_id "STRG.1661";
1A	StringTie	exon	475393644	475393734	1000	-	.	transcript_id "STRG.1661.1"; gene_id "STRG.1661";
1A	StringTie	exon	475393871	475394338	1000	-	.	transcript_id "STRG.1661.1"; gene_id "STRG.1661";
1A	StringTie	transcript	475486871	475490565	1000	-	.	transcript_id "STRG.1662.1"; gene_id "STRG.1662"
1A	StringTie	exon	475486871	475488064	1000	-	.	transcript_id "STRG.1662.1"; gene_id "STRG.1662";
1A	StringTie	exon	475488148	475488610	1000	-	.	transcript_id "STRG.1662.1"; gene_id "STRG.1662";
1A	StringTie	exon	475489882	475490565	1000	-	.	transcript_id "STRG.1662.1"; gene_id "STRG.1662";
1A	StringTie	transcript	476145669	476149370	1000	+	.	transcript_id "STRG.1663.1"; gene_id "STRG.1663"
1A	StringTie	exon	476145669	476146281	1000	+	.	transcript_id "STRG.1663.1"; gene_id "STRG.1663";
1A	StringTie	exon	476147075	476147301	1000	+	.	transcript_id "STRG.1663.1"; gene_id "STRG.1663";
1A	StringTie	exon	476147892	476148240	1000	+	.	transcript_id "STRG.1663.1"; gene_id "STRG.1663";
1A	StringTie	exon	476148324	476148368	1000	+	.	transcript_id "STRG.1663.1"; gene_id "STRG.1663";
1A	StringTie	exon	476148457	476148741	1000	+	.	transcript_id "STRG.1663.1"; gene_id "STRG.1663";
1A	StringTie	exon	476148868	476148901	1000	+	.	transcript_id "STRG.1663.1"; gene_id "STRG.1663";
1A	StringTie	exon	476149014	476149370	1000	+	.	transcript_id "STRG.1663.1"; gene_id "STRG.1663";
1A	StringTie	transcript	477805733	477808560	1000	+	.	transcript_id "STRG.1664.1"; gene_id "STRG.1664"
1A	StringTie	exon	477805733	477807482	1000	+	.	transcript_id "STRG.1664.1"; gene_id "STRG.1664";
1A	StringTie	exon	477807576	477807655	1000	+	.	transcript_id "STRG.1664.1"; gene_id "STRG.1664";
1A	StringTie	exon	477807747	477808345	1000	+	.	transcript_id "STRG.1664.1"; gene_id "STRG.1664";
1A	StringTie	exon	477808434	477808560	1000	+	.	transcript_id "STRG.1664.1"; gene_id "STRG.1664";
1A	StringTie	transcript	477805733	477808560	1000	+	.	transcript_id "STRG.1664.3"; gene_id "STRG.1664"
1A	StringTie	exon	477805733	477807482	1000	+	.	transcript_id "STRG.1664.3"; gene_id "STRG.1664";
1A	StringTie	exon	477807576	477807655	1000	+	.	transcript_id "STRG.1664.3"; gene_id "STRG.1664";
1A	StringTie	exon	477807747	477808560	1000	+	.	transcript_id "STRG.1664.3"; gene_id "STRG.1664";
1A	StringTie	transcript	477805733	477810342	1000	+	.	transcript_id "STRG.1664.2"; gene_id "STRG.1664"
1A	StringTie	exon	477805733	477807482	1000	+	.	transcript_id "STRG.1664.2"; gene_id "STRG.1664";
1A	StringTie	exon	477807576	477807655	1000	+	.	transcript_id "STRG.1664.2"; gene_id "STRG.1664";
1A	StringTie	exon	477807747	477808345	1000	+	.	transcript_id "STRG.1664.2"; gene_id "STRG.1664";
1A	StringTie	exon	477808434	477808511	1000	+	.	transcript_id "STRG.1664.2"; gene_id "STRG.1664";
1A	StringTie	exon	477809732	477810342	1000	+	.	transcript_id "STRG.1664.2"; gene_id "STRG.1664";
1A	StringTie	transcript	477805733	477810342	1000	+	.	transcript_id "STRG.1664.4"; gene_id "STRG.1664"
1A	StringTie	exon	477805733	477808345	1000	+	.	transcript_id "STRG.1664.4"; gene_id "STRG.1664";
1A	StringTie	exon	477808434	477808511	1000	+	.	transcript_id "STRG.1664.4"; gene_id "STRG.1664";
1A	StringTie	exon	477809732	477810342	1000	+	.	transcript_id "STRG.1664.4"; gene_id "STRG.1664";
1A	StringTie	transcript	477812238	477814836	1000	+	.	transcript_id "STRG.1668.1"; gene_id "STRG.1668"
1A	StringTie	exon	477812238	477812503	1000	+	.	transcript_id "STRG.1668.1"; gene_id "STRG.1668";
1A	StringTie	exon	477812696	477812873	1000	+	.	transcript_id "STRG.1668.1"; gene_id "STRG.1668";
1A	StringTie	exon	477813256	477813369	1000	+	.	transcript_id "STRG.1668.1"; gene_id "STRG.1668";
1A	StringTie	exon	477813573	477813686	1000	+	.	transcript_id "STRG.1668.1"; gene_id "STRG.1668";
1A	StringTie	exon	477814269	477814378	1000	+	.	transcript_id "STRG.1668.1"; gene_id "STRG.1668";
1A	StringTie	exon	477814534	477814836	1000	+	.	transcript_id "STRG.1668.1"; gene_id "STRG.1668";
1A	StringTie	transcript	477812238	477814836	1000	+	.	transcript_id "STRG.1668.2"; gene_id "STRG.1668"
1A	StringTie	exon	477812238	477812601	1000	+	.	transcript_id "STRG.1668.2"; gene_id "STRG.1668";
1A	StringTie	exon	477812696	477812873	1000	+	.	transcript_id "STRG.1668.2"; gene_id "STRG.1668";
1A	StringTie	exon	477813256	477813369	1000	+	.	transcript_id "STRG.1668.2"; gene_id "STRG.1668";
1A	StringTie	exon	477813573	477813686	1000	+	.	transcript_id "STRG.1668.2"; gene_id "STRG.1668";
1A	StringTie	exon	477814269	477814378	1000	+	.	transcript_id "STRG.1668.2"; gene_id "STRG.1668";
1A	StringTie	exon	477814534	477814836	1000	+	.	transcript_id "STRG.1668.2"; gene_id "STRG.1668";
1A	StringTie	transcript	477897285	477904673	1000	+	.	transcript_id "STRG.1665.1"; gene_id "STRG.1665"
1A	StringTie	exon	477897285	477897518	1000	+	.	transcript_id "STRG.1665.1"; gene_id "STRG.1665";
1A	StringTie	exon	477897602	477897970	1000	+	.	transcript_id "STRG.1665.1"; gene_id "STRG.1665";
1A	StringTie	exon	477903719	477904673	1000	+	.	transcript_id "STRG.1665.1"; gene_id "STRG.1665";
1A	StringTie	transcript	477940093	477942207	1000	+	.	transcript_id "STRG.1667.1"; gene_id "STRG.1667"
1A	StringTie	exon	477940093	477940182	1000	+	.	transcript_id "STRG.1667.1"; gene_id "STRG.1667";
1A	StringTie	exon	477940267	477940399	1000	+	.	transcript_id "STRG.1667.1"; gene_id "STRG.1667";
1A	StringTie	exon	477940491	477940720	1000	+	.	transcript_id "STRG.1667.1"; gene_id "STRG.1667";
1A	StringTie	exon	477940832	477941308	1000	+	.	transcript_id "STRG.1667.1"; gene_id "STRG.1667";
1A	StringTie	exon	477941390	477942207	1000	+	.	transcript_id "STRG.1667.1"; gene_id "STRG.1667";
1A	StringTie	transcript	477944761	477946609	1000	+	.	transcript_id "STRG.1666.1"; gene_id "STRG.1666"
1A	StringTie	exon	477944761	477944971	1000	+	.	transcript_id "STRG.1666.1"; gene_id "STRG.1666";
1A	StringTie	exon	477945704	477946609	1000	+	.	transcript_id "STRG.1666.1"; gene_id "STRG.1666";
1A	StringTie	transcript	478585517	478598027	1000	-	.	transcript_id "STRG.1670.1"; gene_id "STRG.1670"
1A	StringTie	exon	478585517	478586100	1000	-	.	transcript_id "STRG.1670.1"; gene_id "STRG.1670";
1A	StringTie	exon	478586586	478586665	1000	-	.	transcript_id "STRG.1670.1"; gene_id "STRG.1670";
1A	StringTie	exon	478586746	478586916	1000	-	.	transcript_id "STRG.1670.1"; gene_id "STRG.1670";
1A	StringTie	exon	478589877	478589981	1000	-	.	transcript_id "STRG.1670.1"; gene_id "STRG.1670";
1A	StringTie	exon	478590420	478590542	1000	-	.	transcript_id "STRG.1670.1"; gene_id "STRG.1670";
1A	StringTie	exon	478590926	478591009	1000	-	.	transcript_id "STRG.1670.1"; gene_id "STRG.1670";
1A	StringTie	exon	478595231	478595370	1000	-	.	transcript_id "STRG.1670.1"; gene_id "STRG.1670";
1A	StringTie	exon	478596793	478596921	1000	-	.	transcript_id "STRG.1670.1"; gene_id "STRG.1670";
1A	StringTie	exon	478597035	478598027	1000	-	.	transcript_id "STRG.1670.1"; gene_id "STRG.1670";
1A	StringTie	transcript	478630583	478633557	1000	+	.	transcript_id "STRG.1672.1"; gene_id "STRG.1672"
1A	StringTie	exon	478630583	478630978	1000	+	.	transcript_id "STRG.1672.1"; gene_id "STRG.1672";
1A	StringTie	exon	478631540	478631766	1000	+	.	transcript_id "STRG.1672.1"; gene_id "STRG.1672";
1A	StringTie	exon	478631888	478631992	1000	+	.	transcript_id "STRG.1672.1"; gene_id "STRG.1672";
1A	StringTie	exon	478632150	478633557	1000	+	.	transcript_id "STRG.1672.1"; gene_id "STRG.1672";
1A	StringTie	transcript	478662179	478665334	1000	+	.	transcript_id "STRG.1669.1"; gene_id "STRG.1669"
1A	StringTie	exon	478662179	478662719	1000	+	.	transcript_id "STRG.1669.1"; gene_id "STRG.1669";
1A	StringTie	exon	478664526	478665334	1000	+	.	transcript_id "STRG.1669.1"; gene_id "STRG.1669";
1A	StringTie	transcript	478666017	478670252	1000	-	.	transcript_id "STRG.1671.1"; gene_id "STRG.1671"
1A	StringTie	exon	478666017	478666408	1000	-	.	transcript_id "STRG.1671.1"; gene_id "STRG.1671";
1A	StringTie	exon	478666631	478666776	1000	-	.	transcript_id "STRG.1671.1"; gene_id "STRG.1671";
1A	StringTie	exon	478666869	478666915	1000	-	.	transcript_id "STRG.1671.1"; gene_id "STRG.1671";
1A	StringTie	exon	478667065	478667160	1000	-	.	transcript_id "STRG.1671.1"; gene_id "STRG.1671";
1A	StringTie	exon	478667259	478667361	1000	-	.	transcript_id "STRG.1671.1"; gene_id "STRG.1671";
1A	StringTie	exon	478667446	478667506	1000	-	.	transcript_id "STRG.1671.1"; gene_id "STRG.1671";
1A	StringTie	exon	478667621	478667692	1000	-	.	transcript_id "STRG.1671.1"; gene_id "STRG.1671";
1A	StringTie	exon	478667771	478667851	1000	-	.	transcript_id "STRG.1671.1"; gene_id "STRG.1671";
1A	StringTie	exon	478668221	478668289	1000	-	.	transcript_id "STRG.1671.1"; gene_id "STRG.1671";
1A	StringTie	exon	478668385	478668471	1000	-	.	transcript_id "STRG.1671.1"; gene_id "STRG.1671";
1A	StringTie	exon	478669558	478669647	1000	-	.	transcript_id "STRG.1671.1"; gene_id "STRG.1671";
1A	StringTie	exon	478669753	478670252	1000	-	.	transcript_id "STRG.1671.1"; gene_id "STRG.1671";
1A	StringTie	transcript	479188731	479190715	1000	-	.	transcript_id "STRG.1673.1"; gene_id "STRG.1673"
1A	StringTie	exon	479188731	479189199	1000	-	.	transcript_id "STRG.1673.1"; gene_id "STRG.1673";
1A	StringTie	exon	479189281	479189388	1000	-	.	transcript_id "STRG.1673.1"; gene_id "STRG.1673";
1A	StringTie	exon	479189506	479189824	1000	-	.	transcript_id "STRG.1673.1"; gene_id "STRG.1673";
1A	StringTie	exon	479189917	479190273	1000	-	.	transcript_id "STRG.1673.1"; gene_id "STRG.1673";
1A	StringTie	exon	479190355	479190715	1000	-	.	transcript_id "STRG.1673.1"; gene_id "STRG.1673";
1A	StringTie	transcript	479276454	479281239	1000	-	.	transcript_id "STRG.1675.1"; gene_id "STRG.1675"
1A	StringTie	exon	479276454	479277027	1000	-	.	transcript_id "STRG.1675.1"; gene_id "STRG.1675";
1A	StringTie	exon	479277279	479277354	1000	-	.	transcript_id "STRG.1675.1"; gene_id "STRG.1675";
1A	StringTie	exon	479277771	479277843	1000	-	.	transcript_id "STRG.1675.1"; gene_id "STRG.1675";
1A	StringTie	exon	479278515	479278576	1000	-	.	transcript_id "STRG.1675.1"; gene_id "STRG.1675";
1A	StringTie	exon	479279073	479279161	1000	-	.	transcript_id "STRG.1675.1"; gene_id "STRG.1675";
1A	StringTie	exon	479279252	479279326	1000	-	.	transcript_id "STRG.1675.1"; gene_id "STRG.1675";
1A	StringTie	exon	479279406	479279517	1000	-	.	transcript_id "STRG.1675.1"; gene_id "STRG.1675";
1A	StringTie	exon	479280553	479280680	1000	-	.	transcript_id "STRG.1675.1"; gene_id "STRG.1675";
1A	StringTie	exon	479280836	479281239	1000	-	.	transcript_id "STRG.1675.1"; gene_id "STRG.1675";
1A	StringTie	transcript	479276454	479281239	1000	-	.	transcript_id "STRG.1675.2"; gene_id "STRG.1675"
1A	StringTie	exon	479276454	479277027	1000	-	.	transcript_id "STRG.1675.2"; gene_id "STRG.1675";
1A	StringTie	exon	479277279	479277354	1000	-	.	transcript_id "STRG.1675.2"; gene_id "STRG.1675";
1A	StringTie	exon	479277771	479277843	1000	-	.	transcript_id "STRG.1675.2"; gene_id "STRG.1675";
1A	StringTie	exon	479278515	479278576	1000	-	.	transcript_id "STRG.1675.2"; gene_id "STRG.1675";
1A	StringTie	exon	479279252	479279326	1000	-	.	transcript_id "STRG.1675.2"; gene_id "STRG.1675";
1A	StringTie	exon	479279406	479279517	1000	-	.	transcript_id "STRG.1675.2"; gene_id "STRG.1675";
1A	StringTie	exon	479280553	479280680	1000	-	.	transcript_id "STRG.1675.2"; gene_id "STRG.1675";
1A	StringTie	exon	479280836	479281239	1000	-	.	transcript_id "STRG.1675.2"; gene_id "STRG.1675";
1A	StringTie	transcript	479367299	479370114	1000	+	.	transcript_id "STRG.1674.1"; gene_id "STRG.1674"
1A	StringTie	exon	479367299	479367586	1000	+	.	transcript_id "STRG.1674.1"; gene_id "STRG.1674";
1A	StringTie	exon	479367670	479367779	1000	+	.	transcript_id "STRG.1674.1"; gene_id "STRG.1674";
1A	StringTie	exon	479367895	479368013	1000	+	.	transcript_id "STRG.1674.1"; gene_id "STRG.1674";
1A	StringTie	exon	479369008	479370114	1000	+	.	transcript_id "STRG.1674.1"; gene_id "STRG.1674";
1A	StringTie	transcript	479452210	479455305	1000	+	.	transcript_id "STRG.1676.1"; gene_id "STRG.1676"
1A	StringTie	exon	479452210	479452631	1000	+	.	transcript_id "STRG.1676.1"; gene_id "STRG.1676";
1A	StringTie	exon	479453348	479453415	1000	+	.	transcript_id "STRG.1676.1"; gene_id "STRG.1676";
1A	StringTie	exon	479453599	479453712	1000	+	.	transcript_id "STRG.1676.1"; gene_id "STRG.1676";
1A	StringTie	exon	479454196	479454358	1000	+	.	transcript_id "STRG.1676.1"; gene_id "STRG.1676";
1A	StringTie	exon	479454434	479454580	1000	+	.	transcript_id "STRG.1676.1"; gene_id "STRG.1676";
1A	StringTie	exon	479454657	479454706	1000	+	.	transcript_id "STRG.1676.1"; gene_id "STRG.1676";
1A	StringTie	exon	479454924	479455305	1000	+	.	transcript_id "STRG.1676.1"; gene_id "STRG.1676";
1A	StringTie	transcript	479524142	479527070	1000	-	.	transcript_id "STRG.1677.1"; gene_id "STRG.1677"
1A	StringTie	exon	479524142	479524565	1000	-	.	transcript_id "STRG.1677.1"; gene_id "STRG.1677";
1A	StringTie	exon	479525830	479525882	1000	-	.	transcript_id "STRG.1677.1"; gene_id "STRG.1677";
1A	StringTie	exon	479525960	479526014	1000	-	.	transcript_id "STRG.1677.1"; gene_id "STRG.1677";
1A	StringTie	exon	479526100	479526272	1000	-	.	transcript_id "STRG.1677.1"; gene_id "STRG.1677";
1A	StringTie	exon	479526489	479526579	1000	-	.	transcript_id "STRG.1677.1"; gene_id "STRG.1677";
1A	StringTie	exon	479526816	479527070	1000	-	.	transcript_id "STRG.1677.1"; gene_id "STRG.1677";
1A	StringTie	transcript	479524142	479527070	1000	-	.	transcript_id "STRG.1677.2"; gene_id "STRG.1677"
1A	StringTie	exon	479524142	479524565	1000	-	.	transcript_id "STRG.1677.2"; gene_id "STRG.1677";
1A	StringTie	exon	479525830	479525882	1000	-	.	transcript_id "STRG.1677.2"; gene_id "STRG.1677";
1A	StringTie	exon	479525960	479526014	1000	-	.	transcript_id "STRG.1677.2"; gene_id "STRG.1677";
1A	StringTie	exon	479526100	479526272	1000	-	.	transcript_id "STRG.1677.2"; gene_id "STRG.1677";
1A	StringTie	exon	479526492	479526579	1000	-	.	transcript_id "STRG.1677.2"; gene_id "STRG.1677";
1A	StringTie	exon	479526816	479527070	1000	-	.	transcript_id "STRG.1677.2"; gene_id "STRG.1677";
1A	StringTie	transcript	480433916	480439015	1000	+	.	transcript_id "STRG.1678.1"; gene_id "STRG.1678"
1A	StringTie	exon	480433916	480434962	1000	+	.	transcript_id "STRG.1678.1"; gene_id "STRG.1678";
1A	StringTie	exon	480435937	480436310	1000	+	.	transcript_id "STRG.1678.1"; gene_id "STRG.1678";
1A	StringTie	exon	480437558	480437618	1000	+	.	transcript_id "STRG.1678.1"; gene_id "STRG.1678";
1A	StringTie	exon	480437793	480439015	1000	+	.	transcript_id "STRG.1678.1"; gene_id "STRG.1678";
1A	StringTie	transcript	480665682	480668127	1000	+	.	transcript_id "STRG.1679.1"; gene_id "STRG.1679"
1A	StringTie	exon	480665682	480665979	1000	+	.	transcript_id "STRG.1679.1"; gene_id "STRG.1679";
1A	StringTie	exon	480666112	480666189	1000	+	.	transcript_id "STRG.1679.1"; gene_id "STRG.1679";
1A	StringTie	exon	480666749	480666826	1000	+	.	transcript_id "STRG.1679.1"; gene_id "STRG.1679";
1A	StringTie	exon	480666953	480667115	1000	+	.	transcript_id "STRG.1679.1"; gene_id "STRG.1679";
1A	StringTie	exon	480667204	480668127	1000	+	.	transcript_id "STRG.1679.1"; gene_id "STRG.1679";
1A	StringTie	transcript	480674907	480688157	1000	-	.	transcript_id "STRG.1682.1"; gene_id "STRG.1682"
1A	StringTie	exon	480674907	480675221	1000	-	.	transcript_id "STRG.1682.1"; gene_id "STRG.1682";
1A	StringTie	exon	480675299	480675378	1000	-	.	transcript_id "STRG.1682.1"; gene_id "STRG.1682";
1A	StringTie	exon	480676315	480676385	1000	-	.	transcript_id "STRG.1682.1"; gene_id "STRG.1682";
1A	StringTie	exon	480676467	480676533	1000	-	.	transcript_id "STRG.1682.1"; gene_id "STRG.1682";
1A	StringTie	exon	480676685	480676753	1000	-	.	transcript_id "STRG.1682.1"; gene_id "STRG.1682";
1A	StringTie	exon	480676867	480677017	1000	-	.	transcript_id "STRG.1682.1"; gene_id "STRG.1682";
1A	StringTie	exon	480678203	480678278	1000	-	.	transcript_id "STRG.1682.1"; gene_id "STRG.1682";
1A	StringTie	exon	480684102	480684205	1000	-	.	transcript_id "STRG.1682.1"; gene_id "STRG.1682";
1A	StringTie	exon	480684324	480684420	1000	-	.	transcript_id "STRG.1682.1"; gene_id "STRG.1682";
1A	StringTie	exon	480684492	480684578	1000	-	.	transcript_id "STRG.1682.1"; gene_id "STRG.1682";
1A	StringTie	exon	480684670	480684756	1000	-	.	transcript_id "STRG.1682.1"; gene_id "STRG.1682";
1A	StringTie	exon	480684866	480684955	1000	-	.	transcript_id "STRG.1682.1"; gene_id "STRG.1682";
1A	StringTie	exon	480685035	480685112	1000	-	.	transcript_id "STRG.1682.1"; gene_id "STRG.1682";
1A	StringTie	exon	480685235	480685399	1000	-	.	transcript_id "STRG.1682.1"; gene_id "STRG.1682";
1A	StringTie	exon	480685514	480685664	1000	-	.	transcript_id "STRG.1682.1"; gene_id "STRG.1682";
1A	StringTie	exon	480686272	480686549	1000	-	.	transcript_id "STRG.1682.1"; gene_id "STRG.1682";
1A	StringTie	exon	480686708	480686869	1000	-	.	transcript_id "STRG.1682.1"; gene_id "STRG.1682";
1A	StringTie	exon	480686959	480687165	1000	-	.	transcript_id "STRG.1682.1"; gene_id "STRG.1682";
1A	StringTie	exon	480687248	480687319	1000	-	.	transcript_id "STRG.1682.1"; gene_id "STRG.1682";
1A	StringTie	exon	480687995	480688157	1000	-	.	transcript_id "STRG.1682.1"; gene_id "STRG.1682";
1A	StringTie	transcript	480681308	480683462	1000	-	.	transcript_id "STRG.1683.1"; gene_id "STRG.1683"
1A	StringTie	exon	480681308	480681812	1000	-	.	transcript_id "STRG.1683.1"; gene_id "STRG.1683";
1A	StringTie	exon	480681977	480683462	1000	-	.	transcript_id "STRG.1683.1"; gene_id "STRG.1683";
1A	StringTie	transcript	481107230	481112782	1000	+	.	transcript_id "STRG.1680.1"; gene_id "STRG.1680"
1A	StringTie	exon	481107230	481107787	1000	+	.	transcript_id "STRG.1680.1"; gene_id "STRG.1680";
1A	StringTie	exon	481107917	481108698	1000	+	.	transcript_id "STRG.1680.1"; gene_id "STRG.1680";
1A	StringTie	exon	481111272	481111412	1000	+	.	transcript_id "STRG.1680.1"; gene_id "STRG.1680";
1A	StringTie	exon	481111608	481111727	1000	+	.	transcript_id "STRG.1680.1"; gene_id "STRG.1680";
1A	StringTie	exon	481112138	481112229	1000	+	.	transcript_id "STRG.1680.1"; gene_id "STRG.1680";
1A	StringTie	exon	481112347	481112782	1000	+	.	transcript_id "STRG.1680.1"; gene_id "STRG.1680";
1A	StringTie	transcript	481107230	481112782	1000	+	.	transcript_id "STRG.1680.2"; gene_id "STRG.1680"
1A	StringTie	exon	481107230	481107787	1000	+	.	transcript_id "STRG.1680.2"; gene_id "STRG.1680";
1A	StringTie	exon	481107917	481108147	1000	+	.	transcript_id "STRG.1680.2"; gene_id "STRG.1680";
1A	StringTie	exon	481108544	481108698	1000	+	.	transcript_id "STRG.1680.2"; gene_id "STRG.1680";
1A	StringTie	exon	481111608	481111727	1000	+	.	transcript_id "STRG.1680.2"; gene_id "STRG.1680";
1A	StringTie	exon	481112138	481112782	1000	+	.	transcript_id "STRG.1680.2"; gene_id "STRG.1680";
1A	StringTie	transcript	481108148	481112782	1000	+	.	transcript_id "STRG.1680.3"; gene_id "STRG.1680"
1A	StringTie	exon	481108148	481111727	1000	+	.	transcript_id "STRG.1680.3"; gene_id "STRG.1680";
1A	StringTie	exon	481112138	481112782	1000	+	.	transcript_id "STRG.1680.3"; gene_id "STRG.1680";
1A	StringTie	transcript	481289961	481294061	1000	+	.	transcript_id "STRG.1681.1"; gene_id "STRG.1681"
1A	StringTie	exon	481289961	481290402	1000	+	.	transcript_id "STRG.1681.1"; gene_id "STRG.1681";
1A	StringTie	exon	481291192	481291232	1000	+	.	transcript_id "STRG.1681.1"; gene_id "STRG.1681";
1A	StringTie	exon	481291314	481291392	1000	+	.	transcript_id "STRG.1681.1"; gene_id "STRG.1681";
1A	StringTie	exon	481292955	481293041	1000	+	.	transcript_id "STRG.1681.1"; gene_id "STRG.1681";
1A	StringTie	exon	481293134	481293222	1000	+	.	transcript_id "STRG.1681.1"; gene_id "STRG.1681";
1A	StringTie	exon	481293314	481293385	1000	+	.	transcript_id "STRG.1681.1"; gene_id "STRG.1681";
1A	StringTie	exon	481293474	481293595	1000	+	.	transcript_id "STRG.1681.1"; gene_id "STRG.1681";
1A	StringTie	exon	481293700	481294061	1000	+	.	transcript_id "STRG.1681.1"; gene_id "STRG.1681";
1A	StringTie	transcript	481294501	481297974	1000	-	.	transcript_id "STRG.1684.1"; gene_id "STRG.1684"
1A	StringTie	exon	481294501	481294836	1000	-	.	transcript_id "STRG.1684.1"; gene_id "STRG.1684";
1A	StringTie	exon	481294966	481295013	1000	-	.	transcript_id "STRG.1684.1"; gene_id "STRG.1684";
1A	StringTie	exon	481295086	481295141	1000	-	.	transcript_id "STRG.1684.1"; gene_id "STRG.1684";
1A	StringTie	exon	481295222	481295289	1000	-	.	transcript_id "STRG.1684.1"; gene_id "STRG.1684";
1A	StringTie	exon	481295610	481295671	1000	-	.	transcript_id "STRG.1684.1"; gene_id "STRG.1684";
1A	StringTie	exon	481296250	481296298	1000	-	.	transcript_id "STRG.1684.1"; gene_id "STRG.1684";
1A	StringTie	exon	481296678	481296759	1000	-	.	transcript_id "STRG.1684.1"; gene_id "STRG.1684";
1A	StringTie	exon	481296846	481296923	1000	-	.	transcript_id "STRG.1684.1"; gene_id "STRG.1684";
1A	StringTie	exon	481297219	481297277	1000	-	.	transcript_id "STRG.1684.1"; gene_id "STRG.1684";
1A	StringTie	exon	481297424	481297502	1000	-	.	transcript_id "STRG.1684.1"; gene_id "STRG.1684";
1A	StringTie	exon	481297610	481297974	1000	-	.	transcript_id "STRG.1684.1"; gene_id "STRG.1684";
1A	StringTie	transcript	481401909	481405172	1000	+	.	transcript_id "STRG.1686.1"; gene_id "STRG.1686"
1A	StringTie	exon	481401909	481402141	1000	+	.	transcript_id "STRG.1686.1"; gene_id "STRG.1686";
1A	StringTie	exon	481402243	481402291	1000	+	.	transcript_id "STRG.1686.1"; gene_id "STRG.1686";
1A	StringTie	exon	481402384	481402476	1000	+	.	transcript_id "STRG.1686.1"; gene_id "STRG.1686";
1A	StringTie	exon	481403211	481403370	1000	+	.	transcript_id "STRG.1686.1"; gene_id "STRG.1686";
1A	StringTie	exon	481403894	481404164	1000	+	.	transcript_id "STRG.1686.1"; gene_id "STRG.1686";
1A	StringTie	exon	481404446	481404659	1000	+	.	transcript_id "STRG.1686.1"; gene_id "STRG.1686";
1A	StringTie	exon	481404808	481405172	1000	+	.	transcript_id "STRG.1686.1"; gene_id "STRG.1686";
1A	StringTie	transcript	481401909	481405172	1000	+	.	transcript_id "STRG.1686.2"; gene_id "STRG.1686"
1A	StringTie	exon	481401909	481402141	1000	+	.	transcript_id "STRG.1686.2"; gene_id "STRG.1686";
1A	StringTie	exon	481402243	481402291	1000	+	.	transcript_id "STRG.1686.2"; gene_id "STRG.1686";
1A	StringTie	exon	481402384	481402476	1000	+	.	transcript_id "STRG.1686.2"; gene_id "STRG.1686";
1A	StringTie	exon	481403211	481403370	1000	+	.	transcript_id "STRG.1686.2"; gene_id "STRG.1686";
1A	StringTie	exon	481403894	481404164	1000	+	.	transcript_id "STRG.1686.2"; gene_id "STRG.1686";
1A	StringTie	exon	481404446	481404659	1000	+	.	transcript_id "STRG.1686.2"; gene_id "STRG.1686";
1A	StringTie	exon	481404811	481405172	1000	+	.	transcript_id "STRG.1686.2"; gene_id "STRG.1686";
1A	StringTie	transcript	481405601	481406940	1000	-	.	transcript_id "STRG.1685.1"; gene_id "STRG.1685"
1A	StringTie	exon	481405601	481406068	1000	-	.	transcript_id "STRG.1685.1"; gene_id "STRG.1685";
1A	StringTie	exon	481406155	481406525	1000	-	.	transcript_id "STRG.1685.1"; gene_id "STRG.1685";
1A	StringTie	exon	481406640	481406940	1000	-	.	transcript_id "STRG.1685.1"; gene_id "STRG.1685";
1A	StringTie	transcript	481405601	481406940	1000	-	.	transcript_id "STRG.1685.2"; gene_id "STRG.1685"
1A	StringTie	exon	481405601	481406068	1000	-	.	transcript_id "STRG.1685.2"; gene_id "STRG.1685";
1A	StringTie	exon	481406155	481406940	1000	-	.	transcript_id "STRG.1685.2"; gene_id "STRG.1685";
1A	StringTie	transcript	481425994	481428957	1000	-	.	transcript_id "STRG.1689.1"; gene_id "STRG.1689"
1A	StringTie	exon	481425994	481426334	1000	-	.	transcript_id "STRG.1689.1"; gene_id "STRG.1689";
1A	StringTie	exon	481426500	481426751	1000	-	.	transcript_id "STRG.1689.1"; gene_id "STRG.1689";
1A	StringTie	exon	481426881	481427153	1000	-	.	transcript_id "STRG.1689.1"; gene_id "STRG.1689";
1A	StringTie	exon	481427467	481427554	1000	-	.	transcript_id "STRG.1689.1"; gene_id "STRG.1689";
1A	StringTie	exon	481427655	481427731	1000	-	.	transcript_id "STRG.1689.1"; gene_id "STRG.1689";
1A	StringTie	exon	481428323	481428373	1000	-	.	transcript_id "STRG.1689.1"; gene_id "STRG.1689";
1A	StringTie	exon	481428595	481428739	1000	-	.	transcript_id "STRG.1689.1"; gene_id "STRG.1689";
1A	StringTie	exon	481428828	481428957	1000	-	.	transcript_id "STRG.1689.1"; gene_id "STRG.1689";
1A	StringTie	transcript	481444164	481449960	1000	+	.	transcript_id "STRG.1688.1"; gene_id "STRG.1688"
1A	StringTie	exon	481444164	481444341	1000	+	.	transcript_id "STRG.1688.1"; gene_id "STRG.1688";
1A	StringTie	exon	481445770	481446040	1000	+	.	transcript_id "STRG.1688.1"; gene_id "STRG.1688";
1A	StringTie	exon	481446127	481446462	1000	+	.	transcript_id "STRG.1688.1"; gene_id "STRG.1688";
1A	StringTie	exon	481446576	481449960	1000	+	.	transcript_id "STRG.1688.1"; gene_id "STRG.1688";
1A	StringTie	transcript	481577023	481579518	1000	+	.	transcript_id "STRG.1687.1"; gene_id "STRG.1687"
1A	StringTie	exon	481577023	481577502	1000	+	.	transcript_id "STRG.1687.1"; gene_id "STRG.1687";
1A	StringTie	exon	481578195	481578327	1000	+	.	transcript_id "STRG.1687.1"; gene_id "STRG.1687";
1A	StringTie	exon	481579040	481579518	1000	+	.	transcript_id "STRG.1687.1"; gene_id "STRG.1687";
1A	StringTie	transcript	481585725	481590041	1000	-	.	transcript_id "STRG.1690.1"; gene_id "STRG.1690"
1A	StringTie	exon	481585725	481586159	1000	-	.	transcript_id "STRG.1690.1"; gene_id "STRG.1690";
1A	StringTie	exon	481586846	481586893	1000	-	.	transcript_id "STRG.1690.1"; gene_id "STRG.1690";
1A	StringTie	exon	481586972	481587026	1000	-	.	transcript_id "STRG.1690.1"; gene_id "STRG.1690";
1A	StringTie	exon	481587272	481587372	1000	-	.	transcript_id "STRG.1690.1"; gene_id "STRG.1690";
1A	StringTie	exon	481587470	481587531	1000	-	.	transcript_id "STRG.1690.1"; gene_id "STRG.1690";
1A	StringTie	exon	481587743	481587941	1000	-	.	transcript_id "STRG.1690.1"; gene_id "STRG.1690";
1A	StringTie	exon	481588018	481588077	1000	-	.	transcript_id "STRG.1690.1"; gene_id "STRG.1690";
1A	StringTie	exon	481588167	481588314	1000	-	.	transcript_id "STRG.1690.1"; gene_id "STRG.1690";
1A	StringTie	exon	481588391	481588437	1000	-	.	transcript_id "STRG.1690.1"; gene_id "STRG.1690";
1A	StringTie	exon	481588816	481588886	1000	-	.	transcript_id "STRG.1690.1"; gene_id "STRG.1690";
1A	StringTie	exon	481589514	481589628	1000	-	.	transcript_id "STRG.1690.1"; gene_id "STRG.1690";
1A	StringTie	exon	481589729	481590041	1000	-	.	transcript_id "STRG.1690.1"; gene_id "STRG.1690";
1A	StringTie	transcript	481660305	481664416	1000	+	.	transcript_id "STRG.1692.1"; gene_id "STRG.1692"
1A	StringTie	exon	481660305	481660954	1000	+	.	transcript_id "STRG.1692.1"; gene_id "STRG.1692";
1A	StringTie	exon	481662102	481662194	1000	+	.	transcript_id "STRG.1692.1"; gene_id "STRG.1692";
1A	StringTie	exon	481662274	481662375	1000	+	.	transcript_id "STRG.1692.1"; gene_id "STRG.1692";
1A	StringTie	exon	481662459	481662536	1000	+	.	transcript_id "STRG.1692.1"; gene_id "STRG.1692";
1A	StringTie	exon	481662628	481662726	1000	+	.	transcript_id "STRG.1692.1"; gene_id "STRG.1692";
1A	StringTie	exon	481662814	481662909	1000	+	.	transcript_id "STRG.1692.1"; gene_id "STRG.1692";
1A	StringTie	exon	481663742	481664416	1000	+	.	transcript_id "STRG.1692.1"; gene_id "STRG.1692";
1A	StringTie	transcript	481664165	481666981	1000	-	.	transcript_id "STRG.1693.1"; gene_id "STRG.1693"
1A	StringTie	exon	481664165	481664678	1000	-	.	transcript_id "STRG.1693.1"; gene_id "STRG.1693";
1A	StringTie	exon	481665192	481665284	1000	-	.	transcript_id "STRG.1693.1"; gene_id "STRG.1693";
1A	StringTie	exon	481665376	481665455	1000	-	.	transcript_id "STRG.1693.1"; gene_id "STRG.1693";
1A	StringTie	exon	481665542	481665675	1000	-	.	transcript_id "STRG.1693.1"; gene_id "STRG.1693";
1A	StringTie	exon	481665926	481666057	1000	-	.	transcript_id "STRG.1693.1"; gene_id "STRG.1693";
1A	StringTie	exon	481666679	481666738	1000	-	.	transcript_id "STRG.1693.1"; gene_id "STRG.1693";
1A	StringTie	exon	481666818	481666981	1000	-	.	transcript_id "STRG.1693.1"; gene_id "STRG.1693";
1A	StringTie	transcript	481664165	481666981	1000	-	.	transcript_id "STRG.1693.2"; gene_id "STRG.1693"
1A	StringTie	exon	481664165	481664678	1000	-	.	transcript_id "STRG.1693.2"; gene_id "STRG.1693";
1A	StringTie	exon	481665192	481665284	1000	-	.	transcript_id "STRG.1693.2"; gene_id "STRG.1693";
1A	StringTie	exon	481665376	481665455	1000	-	.	transcript_id "STRG.1693.2"; gene_id "STRG.1693";
1A	StringTie	exon	481665542	481665675	1000	-	.	transcript_id "STRG.1693.2"; gene_id "STRG.1693";
1A	StringTie	exon	481665926	481666057	1000	-	.	transcript_id "STRG.1693.2"; gene_id "STRG.1693";
1A	StringTie	exon	481666679	481666735	1000	-	.	transcript_id "STRG.1693.2"; gene_id "STRG.1693";
1A	StringTie	exon	481666818	481666981	1000	-	.	transcript_id "STRG.1693.2"; gene_id "STRG.1693";
1A	StringTie	transcript	481664165	481666981	1000	-	.	transcript_id "STRG.1693.3"; gene_id "STRG.1693"
1A	StringTie	exon	481664165	481664678	1000	-	.	transcript_id "STRG.1693.3"; gene_id "STRG.1693";
1A	StringTie	exon	481665192	481665284	1000	-	.	transcript_id "STRG.1693.3"; gene_id "STRG.1693";
1A	StringTie	exon	481665376	481665455	1000	-	.	transcript_id "STRG.1693.3"; gene_id "STRG.1693";
1A	StringTie	exon	481665542	481665675	1000	-	.	transcript_id "STRG.1693.3"; gene_id "STRG.1693";
1A	StringTie	exon	481665926	481666057	1000	-	.	transcript_id "STRG.1693.3"; gene_id "STRG.1693";
1A	StringTie	exon	481666679	481666981	1000	-	.	transcript_id "STRG.1693.3"; gene_id "STRG.1693";
1A	StringTie	transcript	481753647	481755916	1000	-	.	transcript_id "STRG.1691.1"; gene_id "STRG.1691"
1A	StringTie	exon	481753647	481753986	1000	-	.	transcript_id "STRG.1691.1"; gene_id "STRG.1691";
1A	StringTie	exon	481754080	481755171	1000	-	.	transcript_id "STRG.1691.1"; gene_id "STRG.1691";
1A	StringTie	exon	481755265	481755916	1000	-	.	transcript_id "STRG.1691.1"; gene_id "STRG.1691";
1A	StringTie	transcript	482138827	482146280	1000	+	.	transcript_id "STRG.1695.1"; gene_id "STRG.1695"
1A	StringTie	exon	482138827	482139394	1000	+	.	transcript_id "STRG.1695.1"; gene_id "STRG.1695";
1A	StringTie	exon	482142912	482143010	1000	+	.	transcript_id "STRG.1695.1"; gene_id "STRG.1695";
1A	StringTie	exon	482143101	482146280	1000	+	.	transcript_id "STRG.1695.1"; gene_id "STRG.1695";
1A	StringTie	transcript	483029981	483033047	1000	+	.	transcript_id "STRG.1694.3"; gene_id "STRG.1694"
1A	StringTie	exon	483029981	483031339	1000	+	.	transcript_id "STRG.1694.3"; gene_id "STRG.1694";
1A	StringTie	exon	483032089	483032188	1000	+	.	transcript_id "STRG.1694.3"; gene_id "STRG.1694";
1A	StringTie	exon	483032829	483033047	1000	+	.	transcript_id "STRG.1694.3"; gene_id "STRG.1694";
1A	StringTie	transcript	483029981	483033518	1000	+	.	transcript_id "STRG.1694.1"; gene_id "STRG.1694"
1A	StringTie	exon	483029981	483031339	1000	+	.	transcript_id "STRG.1694.1"; gene_id "STRG.1694";
1A	StringTie	exon	483032089	483032188	1000	+	.	transcript_id "STRG.1694.1"; gene_id "STRG.1694";
1A	StringTie	exon	483032645	483033518	1000	+	.	transcript_id "STRG.1694.1"; gene_id "STRG.1694";
1A	StringTie	transcript	483029981	483033518	1000	+	.	transcript_id "STRG.1694.2"; gene_id "STRG.1694"
1A	StringTie	exon	483029981	483031339	1000	+	.	transcript_id "STRG.1694.2"; gene_id "STRG.1694";
1A	StringTie	exon	483032089	483032188	1000	+	.	transcript_id "STRG.1694.2"; gene_id "STRG.1694";
1A	StringTie	exon	483033048	483033518	1000	+	.	transcript_id "STRG.1694.2"; gene_id "STRG.1694";
1A	StringTie	transcript	483050043	483056671	1000	+	.	transcript_id "STRG.1698.1"; gene_id "STRG.1698"
1A	StringTie	exon	483050043	483050221	1000	+	.	transcript_id "STRG.1698.1"; gene_id "STRG.1698";
1A	StringTie	exon	483050561	483050720	1000	+	.	transcript_id "STRG.1698.1"; gene_id "STRG.1698";
1A	StringTie	exon	483050833	483051034	1000	+	.	transcript_id "STRG.1698.1"; gene_id "STRG.1698";
1A	StringTie	exon	483051122	483051193	1000	+	.	transcript_id "STRG.1698.1"; gene_id "STRG.1698";
1A	StringTie	exon	483051673	483051806	1000	+	.	transcript_id "STRG.1698.1"; gene_id "STRG.1698";
1A	StringTie	exon	483052703	483053188	1000	+	.	transcript_id "STRG.1698.1"; gene_id "STRG.1698";
1A	StringTie	exon	483053391	483054158	1000	+	.	transcript_id "STRG.1698.1"; gene_id "STRG.1698";
1A	StringTie	exon	483054974	483055201	1000	+	.	transcript_id "STRG.1698.1"; gene_id "STRG.1698";
1A	StringTie	exon	483055858	483056671	1000	+	.	transcript_id "STRG.1698.1"; gene_id "STRG.1698";
1A	StringTie	transcript	483092492	483099421	1000	-	.	transcript_id "STRG.1697.1"; gene_id "STRG.1697"
1A	StringTie	exon	483092492	483093011	1000	-	.	transcript_id "STRG.1697.1"; gene_id "STRG.1697";
1A	StringTie	exon	483093163	483094372	1000	-	.	transcript_id "STRG.1697.1"; gene_id "STRG.1697";
1A	StringTie	exon	483095274	483095402	1000	-	.	transcript_id "STRG.1697.1"; gene_id "STRG.1697";
1A	StringTie	exon	483096215	483096318	1000	-	.	transcript_id "STRG.1697.1"; gene_id "STRG.1697";
1A	StringTie	exon	483096405	483096499	1000	-	.	transcript_id "STRG.1697.1"; gene_id "STRG.1697";
1A	StringTie	exon	483097114	483097171	1000	-	.	transcript_id "STRG.1697.1"; gene_id "STRG.1697";
1A	StringTie	exon	483097345	483097396	1000	-	.	transcript_id "STRG.1697.1"; gene_id "STRG.1697";
1A	StringTie	exon	483098843	483099042	1000	-	.	transcript_id "STRG.1697.1"; gene_id "STRG.1697";
1A	StringTie	exon	483099149	483099421	1000	-	.	transcript_id "STRG.1697.1"; gene_id "STRG.1697";
1A	StringTie	transcript	483150013	483154743	1000	+	.	transcript_id "STRG.1696.1"; gene_id "STRG.1696"
1A	StringTie	exon	483150013	483150209	1000	+	.	transcript_id "STRG.1696.1"; gene_id "STRG.1696";
1A	StringTie	exon	483150304	483150477	1000	+	.	transcript_id "STRG.1696.1"; gene_id "STRG.1696";
1A	StringTie	exon	483151481	483151562	1000	+	.	transcript_id "STRG.1696.1"; gene_id "STRG.1696";
1A	StringTie	exon	483152373	483152513	1000	+	.	transcript_id "STRG.1696.1"; gene_id "STRG.1696";
1A	StringTie	exon	483153136	483154743	1000	+	.	transcript_id "STRG.1696.1"; gene_id "STRG.1696";
1A	StringTie	transcript	483150013	483154743	1000	+	.	transcript_id "STRG.1696.2"; gene_id "STRG.1696"
1A	StringTie	exon	483150013	483150477	1000	+	.	transcript_id "STRG.1696.2"; gene_id "STRG.1696";
1A	StringTie	exon	483151481	483151562	1000	+	.	transcript_id "STRG.1696.2"; gene_id "STRG.1696";
1A	StringTie	exon	483152373	483152513	1000	+	.	transcript_id "STRG.1696.2"; gene_id "STRG.1696";
1A	StringTie	exon	483153136	483154743	1000	+	.	transcript_id "STRG.1696.2"; gene_id "STRG.1696";
1A	StringTie	transcript	483247743	483251440	1000	+	.	transcript_id "STRG.1699.1"; gene_id "STRG.1699"
1A	StringTie	exon	483247743	483248093	1000	+	.	transcript_id "STRG.1699.1"; gene_id "STRG.1699";
1A	StringTie	exon	483248308	483248473	1000	+	.	transcript_id "STRG.1699.1"; gene_id "STRG.1699";
1A	StringTie	exon	483248576	483248776	1000	+	.	transcript_id "STRG.1699.1"; gene_id "STRG.1699";
1A	StringTie	exon	483248873	483249044	1000	+	.	transcript_id "STRG.1699.1"; gene_id "STRG.1699";
1A	StringTie	exon	483249131	483249336	1000	+	.	transcript_id "STRG.1699.1"; gene_id "STRG.1699";
1A	StringTie	exon	483249408	483249712	1000	+	.	transcript_id "STRG.1699.1"; gene_id "STRG.1699";
1A	StringTie	exon	483249799	483249884	1000	+	.	transcript_id "STRG.1699.1"; gene_id "STRG.1699";
1A	StringTie	exon	483250195	483250409	1000	+	.	transcript_id "STRG.1699.1"; gene_id "STRG.1699";
1A	StringTie	exon	483250494	483250540	1000	+	.	transcript_id "STRG.1699.1"; gene_id "STRG.1699";
1A	StringTie	exon	483250656	483250677	1000	+	.	transcript_id "STRG.1699.1"; gene_id "STRG.1699";
1A	StringTie	exon	483250763	483250831	1000	+	.	transcript_id "STRG.1699.1"; gene_id "STRG.1699";
1A	StringTie	exon	483250919	483250957	1000	+	.	transcript_id "STRG.1699.1"; gene_id "STRG.1699";
1A	StringTie	exon	483251066	483251440	1000	+	.	transcript_id "STRG.1699.1"; gene_id "STRG.1699";
1A	StringTie	transcript	483641252	483643925	1000	+	.	transcript_id "STRG.1700.1"; gene_id "STRG.1700"
1A	StringTie	exon	483641252	483641283	1000	+	.	transcript_id "STRG.1700.1"; gene_id "STRG.1700";
1A	StringTie	exon	483641380	483641494	1000	+	.	transcript_id "STRG.1700.1"; gene_id "STRG.1700";
1A	StringTie	exon	483642107	483642306	1000	+	.	transcript_id "STRG.1700.1"; gene_id "STRG.1700";
1A	StringTie	exon	483643116	483643925	1000	+	.	transcript_id "STRG.1700.1"; gene_id "STRG.1700";
1A	StringTie	transcript	483641252	483643925	1000	+	.	transcript_id "STRG.1700.2"; gene_id "STRG.1700"
1A	StringTie	exon	483641252	483641494	1000	+	.	transcript_id "STRG.1700.2"; gene_id "STRG.1700";
1A	StringTie	exon	483642107	483643925	1000	+	.	transcript_id "STRG.1700.2"; gene_id "STRG.1700";
1A	StringTie	transcript	483641252	483643925	1000	+	.	transcript_id "STRG.1700.3"; gene_id "STRG.1700"
1A	StringTie	exon	483641252	483641283	1000	+	.	transcript_id "STRG.1700.3"; gene_id "STRG.1700";
1A	StringTie	exon	483641380	483641494	1000	+	.	transcript_id "STRG.1700.3"; gene_id "STRG.1700";
1A	StringTie	exon	483642107	483643925	1000	+	.	transcript_id "STRG.1700.3"; gene_id "STRG.1700";
1A	StringTie	transcript	483641252	483643925	1000	+	.	transcript_id "STRG.1700.4"; gene_id "STRG.1700"
1A	StringTie	exon	483641252	483641494	1000	+	.	transcript_id "STRG.1700.4"; gene_id "STRG.1700";
1A	StringTie	exon	483642107	483642306	1000	+	.	transcript_id "STRG.1700.4"; gene_id "STRG.1700";
1A	StringTie	exon	483643116	483643925	1000	+	.	transcript_id "STRG.1700.4"; gene_id "STRG.1700";
1A	StringTie	transcript	483668730	483672097	1000	-	.	transcript_id "STRG.1701.1"; gene_id "STRG.1701"
1A	StringTie	exon	483668730	483670708	1000	-	.	transcript_id "STRG.1701.1"; gene_id "STRG.1701";
1A	StringTie	exon	483671751	483672097	1000	-	.	transcript_id "STRG.1701.1"; gene_id "STRG.1701";
1A	StringTie	transcript	484095571	484098849	1000	+	.	transcript_id "STRG.1702.1"; gene_id "STRG.1702"
1A	StringTie	exon	484095571	484095879	1000	+	.	transcript_id "STRG.1702.1"; gene_id "STRG.1702";
1A	StringTie	exon	484095977	484096079	1000	+	.	transcript_id "STRG.1702.1"; gene_id "STRG.1702";
1A	StringTie	exon	484097075	484097172	1000	+	.	transcript_id "STRG.1702.1"; gene_id "STRG.1702";
1A	StringTie	exon	484097266	484097366	1000	+	.	transcript_id "STRG.1702.1"; gene_id "STRG.1702";
1A	StringTie	exon	484097862	484097939	1000	+	.	transcript_id "STRG.1702.1"; gene_id "STRG.1702";
1A	StringTie	exon	484098380	484098849	1000	+	.	transcript_id "STRG.1702.1"; gene_id "STRG.1702";
1A	StringTie	transcript	484105632	484108578	1000	-	.	transcript_id "STRG.1703.1"; gene_id "STRG.1703"
1A	StringTie	exon	484105632	484106074	1000	-	.	transcript_id "STRG.1703.1"; gene_id "STRG.1703";
1A	StringTie	exon	484106172	484106468	1000	-	.	transcript_id "STRG.1703.1"; gene_id "STRG.1703";
1A	StringTie	exon	484106588	484106717	1000	-	.	transcript_id "STRG.1703.1"; gene_id "STRG.1703";
1A	StringTie	exon	484106909	484107234	1000	-	.	transcript_id "STRG.1703.1"; gene_id "STRG.1703";
1A	StringTie	exon	484107353	484107574	1000	-	.	transcript_id "STRG.1703.1"; gene_id "STRG.1703";
1A	StringTie	exon	484108085	484108388	1000	-	.	transcript_id "STRG.1703.1"; gene_id "STRG.1703";
1A	StringTie	exon	484108499	484108578	1000	-	.	transcript_id "STRG.1703.1"; gene_id "STRG.1703";
1A	StringTie	transcript	484115636	484117494	1000	-	.	transcript_id "STRG.1704.1"; gene_id "STRG.1704"
1A	StringTie	exon	484115636	484117031	1000	-	.	transcript_id "STRG.1704.1"; gene_id "STRG.1704";
1A	StringTie	exon	484117155	484117209	1000	-	.	transcript_id "STRG.1704.1"; gene_id "STRG.1704";
1A	StringTie	exon	484117337	484117494	1000	-	.	transcript_id "STRG.1704.1"; gene_id "STRG.1704";
1A	StringTie	transcript	484117661	484120524	1000	-	.	transcript_id "STRG.1705.1"; gene_id "STRG.1705"
1A	StringTie	exon	484117661	484118237	1000	-	.	transcript_id "STRG.1705.1"; gene_id "STRG.1705";
1A	StringTie	exon	484118343	484118440	1000	-	.	transcript_id "STRG.1705.1"; gene_id "STRG.1705";
1A	StringTie	exon	484118547	484118596	1000	-	.	transcript_id "STRG.1705.1"; gene_id "STRG.1705";
1A	StringTie	exon	484118946	484119013	1000	-	.	transcript_id "STRG.1705.1"; gene_id "STRG.1705";
1A	StringTie	exon	484119615	484119668	1000	-	.	transcript_id "STRG.1705.1"; gene_id "STRG.1705";
1A	StringTie	exon	484119767	484119855	1000	-	.	transcript_id "STRG.1705.1"; gene_id "STRG.1705";
1A	StringTie	exon	484119962	484120009	1000	-	.	transcript_id "STRG.1705.1"; gene_id "STRG.1705";
1A	StringTie	exon	484120115	484120200	1000	-	.	transcript_id "STRG.1705.1"; gene_id "STRG.1705";
1A	StringTie	exon	484120319	484120524	1000	-	.	transcript_id "STRG.1705.1"; gene_id "STRG.1705";
1A	StringTie	transcript	484344206	484347468	1000	-	.	transcript_id "STRG.1706.1"; gene_id "STRG.1706"
1A	StringTie	exon	484344206	484344801	1000	-	.	transcript_id "STRG.1706.1"; gene_id "STRG.1706";
1A	StringTie	exon	484344907	484344991	1000	-	.	transcript_id "STRG.1706.1"; gene_id "STRG.1706";
1A	StringTie	exon	484345404	484345481	1000	-	.	transcript_id "STRG.1706.1"; gene_id "STRG.1706";
1A	StringTie	exon	484345586	484345733	1000	-	.	transcript_id "STRG.1706.1"; gene_id "STRG.1706";
1A	StringTie	exon	484346880	484347039	1000	-	.	transcript_id "STRG.1706.1"; gene_id "STRG.1706";
1A	StringTie	exon	484347311	484347468	1000	-	.	transcript_id "STRG.1706.1"; gene_id "STRG.1706";
1A	StringTie	transcript	484407531	484411181	1000	-	.	transcript_id "STRG.1709.1"; gene_id "STRG.1709"
1A	StringTie	exon	484407531	484408455	1000	-	.	transcript_id "STRG.1709.1"; gene_id "STRG.1709";
1A	StringTie	exon	484408547	484408639	1000	-	.	transcript_id "STRG.1709.1"; gene_id "STRG.1709";
1A	StringTie	exon	484408716	484408778	1000	-	.	transcript_id "STRG.1709.1"; gene_id "STRG.1709";
1A	StringTie	exon	484408911	484409008	1000	-	.	transcript_id "STRG.1709.1"; gene_id "STRG.1709";
1A	StringTie	exon	484409097	484409162	1000	-	.	transcript_id "STRG.1709.1"; gene_id "STRG.1709";
1A	StringTie	exon	484409295	484409395	1000	-	.	transcript_id "STRG.1709.1"; gene_id "STRG.1709";
1A	StringTie	exon	484409497	484409569	1000	-	.	transcript_id "STRG.1709.1"; gene_id "STRG.1709";
1A	StringTie	exon	484410788	484410938	1000	-	.	transcript_id "STRG.1709.1"; gene_id "STRG.1709";
1A	StringTie	exon	484411050	484411181	1000	-	.	transcript_id "STRG.1709.1"; gene_id "STRG.1709";
1A	StringTie	transcript	484414520	484416488	1000	-	.	transcript_id "STRG.1707.1"; gene_id "STRG.1707"
1A	StringTie	exon	484414520	484414926	1000	-	.	transcript_id "STRG.1707.1"; gene_id "STRG.1707";
1A	StringTie	exon	484415055	484415215	1000	-	.	transcript_id "STRG.1707.1"; gene_id "STRG.1707";
1A	StringTie	exon	484415292	484415435	1000	-	.	transcript_id "STRG.1707.1"; gene_id "STRG.1707";
1A	StringTie	exon	484416395	484416488	1000	-	.	transcript_id "STRG.1707.1"; gene_id "STRG.1707";
1A	StringTie	transcript	484414520	484416488	1000	-	.	transcript_id "STRG.1707.2"; gene_id "STRG.1707"
1A	StringTie	exon	484414520	484414926	1000	-	.	transcript_id "STRG.1707.2"; gene_id "STRG.1707";
1A	StringTie	exon	484415055	484415215	1000	-	.	transcript_id "STRG.1707.2"; gene_id "STRG.1707";
1A	StringTie	exon	484415292	484416488	1000	-	.	transcript_id "STRG.1707.2"; gene_id "STRG.1707";
1A	StringTie	transcript	484536979	484538951	1000	-	.	transcript_id "STRG.1708.1"; gene_id "STRG.1708"
1A	StringTie	exon	484536979	484537177	1000	-	.	transcript_id "STRG.1708.1"; gene_id "STRG.1708";
1A	StringTie	exon	484537360	484538951	1000	-	.	transcript_id "STRG.1708.1"; gene_id "STRG.1708";
1A	StringTie	transcript	484595708	484598096	1000	-	.	transcript_id "STRG.1710.1"; gene_id "STRG.1710"
1A	StringTie	exon	484595708	484598096	1000	-	.	transcript_id "STRG.1710.1"; gene_id "STRG.1710";
1A	StringTie	transcript	484953596	484954677	1000	-	.	transcript_id "STRG.1711.1"; gene_id "STRG.1711"
1A	StringTie	exon	484953596	484954221	1000	-	.	transcript_id "STRG.1711.1"; gene_id "STRG.1711";
1A	StringTie	exon	484954312	484954677	1000	-	.	transcript_id "STRG.1711.1"; gene_id "STRG.1711";
1A	StringTie	transcript	485162472	485167053	1000	+	.	transcript_id "STRG.1713.1"; gene_id "STRG.1713"
1A	StringTie	exon	485162472	485163143	1000	+	.	transcript_id "STRG.1713.1"; gene_id "STRG.1713";
1A	StringTie	exon	485163824	485163939	1000	+	.	transcript_id "STRG.1713.1"; gene_id "STRG.1713";
1A	StringTie	exon	485164041	485164286	1000	+	.	transcript_id "STRG.1713.1"; gene_id "STRG.1713";
1A	StringTie	exon	485164817	485164900	1000	+	.	transcript_id "STRG.1713.1"; gene_id "STRG.1713";
1A	StringTie	exon	485165696	485165929	1000	+	.	transcript_id "STRG.1713.1"; gene_id "STRG.1713";
1A	StringTie	exon	485166130	485167053	1000	+	.	transcript_id "STRG.1713.1"; gene_id "STRG.1713";
1A	StringTie	transcript	485169780	485171129	1000	-	.	transcript_id "STRG.1712.1"; gene_id "STRG.1712"
1A	StringTie	exon	485169780	485170420	1000	-	.	transcript_id "STRG.1712.1"; gene_id "STRG.1712";
1A	StringTie	exon	485170785	485170890	1000	-	.	transcript_id "STRG.1712.1"; gene_id "STRG.1712";
1A	StringTie	exon	485171021	485171129	1000	-	.	transcript_id "STRG.1712.1"; gene_id "STRG.1712";
1A	StringTie	transcript	485559297	485567381	1000	-	.	transcript_id "STRG.1714.1"; gene_id "STRG.1714"
1A	StringTie	exon	485559297	485559954	1000	-	.	transcript_id "STRG.1714.1"; gene_id "STRG.1714";
1A	StringTie	exon	485560858	485560956	1000	-	.	transcript_id "STRG.1714.1"; gene_id "STRG.1714";
1A	StringTie	exon	485561041	485561169	1000	-	.	transcript_id "STRG.1714.1"; gene_id "STRG.1714";
1A	StringTie	exon	485562018	485562061	1000	-	.	transcript_id "STRG.1714.1"; gene_id "STRG.1714";
1A	StringTie	exon	485562245	485562317	1000	-	.	transcript_id "STRG.1714.1"; gene_id "STRG.1714";
1A	StringTie	exon	485562492	485562578	1000	-	.	transcript_id "STRG.1714.1"; gene_id "STRG.1714";
1A	StringTie	exon	485562695	485562779	1000	-	.	transcript_id "STRG.1714.1"; gene_id "STRG.1714";
1A	StringTie	exon	485564155	485564228	1000	-	.	transcript_id "STRG.1714.1"; gene_id "STRG.1714";
1A	StringTie	exon	485564314	485564894	1000	-	.	transcript_id "STRG.1714.1"; gene_id "STRG.1714";
1A	StringTie	exon	485564974	485565799	1000	-	.	transcript_id "STRG.1714.1"; gene_id "STRG.1714";
1A	StringTie	exon	485566115	485567381	1000	-	.	transcript_id "STRG.1714.1"; gene_id "STRG.1714";
1A	StringTie	transcript	486239846	486241650	1000	+	.	transcript_id "STRG.1715.1"; gene_id "STRG.1715"
1A	StringTie	exon	486239846	486241650	1000	+	.	transcript_id "STRG.1715.1"; gene_id "STRG.1715";
1A	StringTie	transcript	486243028	486251103	1000	-	.	transcript_id "STRG.1716.1"; gene_id "STRG.1716"
1A	StringTie	exon	486243028	486243613	1000	-	.	transcript_id "STRG.1716.1"; gene_id "STRG.1716";
1A	StringTie	exon	486243925	486244130	1000	-	.	transcript_id "STRG.1716.1"; gene_id "STRG.1716";
1A	StringTie	exon	486244217	486244350	1000	-	.	transcript_id "STRG.1716.1"; gene_id "STRG.1716";
1A	StringTie	exon	486244429	486244559	1000	-	.	transcript_id "STRG.1716.1"; gene_id "STRG.1716";
1A	StringTie	exon	486244921	486244980	1000	-	.	transcript_id "STRG.1716.1"; gene_id "STRG.1716";
1A	StringTie	exon	486245493	486245633	1000	-	.	transcript_id "STRG.1716.1"; gene_id "STRG.1716";
1A	StringTie	exon	486245772	486246239	1000	-	.	transcript_id "STRG.1716.1"; gene_id "STRG.1716";
1A	StringTie	exon	486246425	486246590	1000	-	.	transcript_id "STRG.1716.1"; gene_id "STRG.1716";
1A	StringTie	exon	486247244	486247347	1000	-	.	transcript_id "STRG.1716.1"; gene_id "STRG.1716";
1A	StringTie	exon	486247864	486247962	1000	-	.	transcript_id "STRG.1716.1"; gene_id "STRG.1716";
1A	StringTie	exon	486248205	486248405	1000	-	.	transcript_id "STRG.1716.1"; gene_id "STRG.1716";
1A	StringTie	exon	486248483	486248683	1000	-	.	transcript_id "STRG.1716.1"; gene_id "STRG.1716";
1A	StringTie	exon	486249261	486250094	1000	-	.	transcript_id "STRG.1716.1"; gene_id "STRG.1716";
1A	StringTie	exon	486250683	486251103	1000	-	.	transcript_id "STRG.1716.1"; gene_id "STRG.1716";
1A	StringTie	transcript	486582671	486585987	1000	+	.	transcript_id "STRG.1717.1"; gene_id "STRG.1717"
1A	StringTie	exon	486582671	486582867	1000	+	.	transcript_id "STRG.1717.1"; gene_id "STRG.1717";
1A	StringTie	exon	486582965	486583268	1000	+	.	transcript_id "STRG.1717.1"; gene_id "STRG.1717";
1A	StringTie	exon	486583386	486584939	1000	+	.	transcript_id "STRG.1717.1"; gene_id "STRG.1717";
1A	StringTie	exon	486585138	486585987	1000	+	.	transcript_id "STRG.1717.1"; gene_id "STRG.1717";
1A	StringTie	transcript	486582671	486585987	1000	+	.	transcript_id "STRG.1717.2"; gene_id "STRG.1717"
1A	StringTie	exon	486582671	486583268	1000	+	.	transcript_id "STRG.1717.2"; gene_id "STRG.1717";
1A	StringTie	exon	486583386	486584939	1000	+	.	transcript_id "STRG.1717.2"; gene_id "STRG.1717";
1A	StringTie	exon	486585138	486585987	1000	+	.	transcript_id "STRG.1717.2"; gene_id "STRG.1717";
1A	StringTie	transcript	486586892	486591961	1000	-	.	transcript_id "STRG.1718.1"; gene_id "STRG.1718"
1A	StringTie	exon	486586892	486587531	1000	-	.	transcript_id "STRG.1718.1"; gene_id "STRG.1718";
1A	StringTie	exon	486587614	486587740	1000	-	.	transcript_id "STRG.1718.1"; gene_id "STRG.1718";
1A	StringTie	exon	486587946	486588293	1000	-	.	transcript_id "STRG.1718.1"; gene_id "STRG.1718";
1A	StringTie	exon	486588446	486588655	1000	-	.	transcript_id "STRG.1718.1"; gene_id "STRG.1718";
1A	StringTie	exon	486588910	486589067	1000	-	.	transcript_id "STRG.1718.1"; gene_id "STRG.1718";
1A	StringTie	exon	486589165	486589342	1000	-	.	transcript_id "STRG.1718.1"; gene_id "STRG.1718";
1A	StringTie	exon	486589572	486589702	1000	-	.	transcript_id "STRG.1718.1"; gene_id "STRG.1718";
1A	StringTie	exon	486589807	486589909	1000	-	.	transcript_id "STRG.1718.1"; gene_id "STRG.1718";
1A	StringTie	exon	486590330	486590426	1000	-	.	transcript_id "STRG.1718.1"; gene_id "STRG.1718";
1A	StringTie	exon	486590752	486590827	1000	-	.	transcript_id "STRG.1718.1"; gene_id "STRG.1718";
1A	StringTie	exon	486591324	486591566	1000	-	.	transcript_id "STRG.1718.1"; gene_id "STRG.1718";
1A	StringTie	exon	486591661	486591961	1000	-	.	transcript_id "STRG.1718.1"; gene_id "STRG.1718";
1A	StringTie	transcript	486595357	486601353	1000	+	.	transcript_id "STRG.1719.1"; gene_id "STRG.1719"
1A	StringTie	exon	486595357	486595813	1000	+	.	transcript_id "STRG.1719.1"; gene_id "STRG.1719";
1A	StringTie	exon	486595911	486597887	1000	+	.	transcript_id "STRG.1719.1"; gene_id "STRG.1719";
1A	StringTie	exon	486597983	486601353	1000	+	.	transcript_id "STRG.1719.1"; gene_id "STRG.1719";
1A	StringTie	transcript	486799403	486807633	1000	-	.	transcript_id "STRG.1720.1"; gene_id "STRG.1720"
1A	StringTie	exon	486799403	486799865	1000	-	.	transcript_id "STRG.1720.1"; gene_id "STRG.1720";
1A	StringTie	exon	486800165	486800248	1000	-	.	transcript_id "STRG.1720.1"; gene_id "STRG.1720";
1A	StringTie	exon	486800335	486800463	1000	-	.	transcript_id "STRG.1720.1"; gene_id "STRG.1720";
1A	StringTie	exon	486800557	486800625	1000	-	.	transcript_id "STRG.1720.1"; gene_id "STRG.1720";
1A	StringTie	exon	486800756	486800836	1000	-	.	transcript_id "STRG.1720.1"; gene_id "STRG.1720";
1A	StringTie	exon	486801452	486801556	1000	-	.	transcript_id "STRG.1720.1"; gene_id "STRG.1720";
1A	StringTie	exon	486801640	486801870	1000	-	.	transcript_id "STRG.1720.1"; gene_id "STRG.1720";
1A	StringTie	exon	486801958	486803141	1000	-	.	transcript_id "STRG.1720.1"; gene_id "STRG.1720";
1A	StringTie	exon	486803242	486803308	1000	-	.	transcript_id "STRG.1720.1"; gene_id "STRG.1720";
1A	StringTie	exon	486803552	486804656	1000	-	.	transcript_id "STRG.1720.1"; gene_id "STRG.1720";
1A	StringTie	exon	486804764	486804885	1000	-	.	transcript_id "STRG.1720.1"; gene_id "STRG.1720";
1A	StringTie	exon	486804967	486805122	1000	-	.	transcript_id "STRG.1720.1"; gene_id "STRG.1720";
1A	StringTie	exon	486806051	486806209	1000	-	.	transcript_id "STRG.1720.1"; gene_id "STRG.1720";
1A	StringTie	exon	486806288	486806446	1000	-	.	transcript_id "STRG.1720.1"; gene_id "STRG.1720";
1A	StringTie	exon	486806536	486806652	1000	-	.	transcript_id "STRG.1720.1"; gene_id "STRG.1720";
1A	StringTie	exon	486806733	486806843	1000	-	.	transcript_id "STRG.1720.1"; gene_id "STRG.1720";
1A	StringTie	exon	486806945	486807633	1000	-	.	transcript_id "STRG.1720.1"; gene_id "STRG.1720";
1A	StringTie	transcript	487291240	487299590	1000	+	.	transcript_id "STRG.1721.1"; gene_id "STRG.1721"
1A	StringTie	exon	487291240	487291577	1000	+	.	transcript_id "STRG.1721.1"; gene_id "STRG.1721";
1A	StringTie	exon	487292376	487292516	1000	+	.	transcript_id "STRG.1721.1"; gene_id "STRG.1721";
1A	StringTie	exon	487292610	487292724	1000	+	.	transcript_id "STRG.1721.1"; gene_id "STRG.1721";
1A	StringTie	exon	487292796	487293018	1000	+	.	transcript_id "STRG.1721.1"; gene_id "STRG.1721";
1A	StringTie	exon	487293094	487293257	1000	+	.	transcript_id "STRG.1721.1"; gene_id "STRG.1721";
1A	StringTie	exon	487294613	487294876	1000	+	.	transcript_id "STRG.1721.1"; gene_id "STRG.1721";
1A	StringTie	exon	487295867	487295962	1000	+	.	transcript_id "STRG.1721.1"; gene_id "STRG.1721";
1A	StringTie	exon	487296054	487296206	1000	+	.	transcript_id "STRG.1721.1"; gene_id "STRG.1721";
1A	StringTie	exon	487296386	487296456	1000	+	.	transcript_id "STRG.1721.1"; gene_id "STRG.1721";
1A	StringTie	exon	487296561	487296679	1000	+	.	transcript_id "STRG.1721.1"; gene_id "STRG.1721";
1A	StringTie	exon	487297024	487297153	1000	+	.	transcript_id "STRG.1721.1"; gene_id "STRG.1721";
1A	StringTie	exon	487297290	487297341	1000	+	.	transcript_id "STRG.1721.1"; gene_id "STRG.1721";
1A	StringTie	exon	487297436	487297592	1000	+	.	transcript_id "STRG.1721.1"; gene_id "STRG.1721";
1A	StringTie	exon	487297681	487297855	1000	+	.	transcript_id "STRG.1721.1"; gene_id "STRG.1721";
1A	StringTie	exon	487298313	487298483	1000	+	.	transcript_id "STRG.1721.1"; gene_id "STRG.1721";
1A	StringTie	exon	487298731	487298844	1000	+	.	transcript_id "STRG.1721.1"; gene_id "STRG.1721";
1A	StringTie	exon	487299002	487299048	1000	+	.	transcript_id "STRG.1721.1"; gene_id "STRG.1721";
1A	StringTie	exon	487299245	487299590	1000	+	.	transcript_id "STRG.1721.1"; gene_id "STRG.1721";
1A	StringTie	transcript	487301212	487303675	1000	-	.	transcript_id "STRG.1722.1"; gene_id "STRG.1722"
1A	StringTie	exon	487301212	487301668	1000	-	.	transcript_id "STRG.1722.1"; gene_id "STRG.1722";
1A	StringTie	exon	487301756	487301882	1000	-	.	transcript_id "STRG.1722.1"; gene_id "STRG.1722";
1A	StringTie	exon	487301965	487302120	1000	-	.	transcript_id "STRG.1722.1"; gene_id "STRG.1722";
1A	StringTie	exon	487303566	487303675	1000	-	.	transcript_id "STRG.1722.1"; gene_id "STRG.1722";
1A	StringTie	transcript	487581451	487586187	1000	+	.	transcript_id "STRG.1723.1"; gene_id "STRG.1723"
1A	StringTie	exon	487581451	487582058	1000	+	.	transcript_id "STRG.1723.1"; gene_id "STRG.1723";
1A	StringTie	exon	487582742	487584731	1000	+	.	transcript_id "STRG.1723.1"; gene_id "STRG.1723";
1A	StringTie	exon	487585263	487586187	1000	+	.	transcript_id "STRG.1723.1"; gene_id "STRG.1723";
1A	StringTie	transcript	487590773	487595130	1000	+	.	transcript_id "STRG.1724.1"; gene_id "STRG.1724"
1A	StringTie	exon	487590773	487591132	1000	+	.	transcript_id "STRG.1724.1"; gene_id "STRG.1724";
1A	StringTie	exon	487591529	487591637	1000	+	.	transcript_id "STRG.1724.1"; gene_id "STRG.1724";
1A	StringTie	exon	487591713	487591794	1000	+	.	transcript_id "STRG.1724.1"; gene_id "STRG.1724";
1A	StringTie	exon	487592746	487592831	1000	+	.	transcript_id "STRG.1724.1"; gene_id "STRG.1724";
1A	StringTie	exon	487593117	487593220	1000	+	.	transcript_id "STRG.1724.1"; gene_id "STRG.1724";
1A	StringTie	exon	487593304	487593434	1000	+	.	transcript_id "STRG.1724.1"; gene_id "STRG.1724";
1A	StringTie	exon	487593523	487593616	1000	+	.	transcript_id "STRG.1724.1"; gene_id "STRG.1724";
1A	StringTie	exon	487593878	487593933	1000	+	.	transcript_id "STRG.1724.1"; gene_id "STRG.1724";
1A	StringTie	exon	487594583	487595130	1000	+	.	transcript_id "STRG.1724.1"; gene_id "STRG.1724";
1A	StringTie	transcript	488140394	488143752	1000	+	.	transcript_id "STRG.1725.1"; gene_id "STRG.1725"
1A	StringTie	exon	488140394	488140908	1000	+	.	transcript_id "STRG.1725.1"; gene_id "STRG.1725";
1A	StringTie	exon	488141031	488142224	1000	+	.	transcript_id "STRG.1725.1"; gene_id "STRG.1725";
1A	StringTie	exon	488143461	488143752	1000	+	.	transcript_id "STRG.1725.1"; gene_id "STRG.1725";
1A	StringTie	transcript	488140394	488143752	1000	+	.	transcript_id "STRG.1725.2"; gene_id "STRG.1725"
1A	StringTie	exon	488140394	488140908	1000	+	.	transcript_id "STRG.1725.2"; gene_id "STRG.1725";
1A	StringTie	exon	488141031	488143752	1000	+	.	transcript_id "STRG.1725.2"; gene_id "STRG.1725";
1A	StringTie	transcript	488262374	488270041	1000	-	.	transcript_id "STRG.1726.1"; gene_id "STRG.1726"
1A	StringTie	exon	488262374	488262869	1000	-	.	transcript_id "STRG.1726.1"; gene_id "STRG.1726";
1A	StringTie	exon	488263210	488263303	1000	-	.	transcript_id "STRG.1726.1"; gene_id "STRG.1726";
1A	StringTie	exon	488263781	488263914	1000	-	.	transcript_id "STRG.1726.1"; gene_id "STRG.1726";
1A	StringTie	exon	488264612	488264713	1000	-	.	transcript_id "STRG.1726.1"; gene_id "STRG.1726";
1A	StringTie	exon	488264796	488264876	1000	-	.	transcript_id "STRG.1726.1"; gene_id "STRG.1726";
1A	StringTie	exon	488265212	488265281	1000	-	.	transcript_id "STRG.1726.1"; gene_id "STRG.1726";
1A	StringTie	exon	488265607	488265668	1000	-	.	transcript_id "STRG.1726.1"; gene_id "STRG.1726";
1A	StringTie	exon	488265820	488266235	1000	-	.	transcript_id "STRG.1726.1"; gene_id "STRG.1726";
1A	StringTie	exon	488266357	488266440	1000	-	.	transcript_id "STRG.1726.1"; gene_id "STRG.1726";
1A	StringTie	exon	488266940	488267032	1000	-	.	transcript_id "STRG.1726.1"; gene_id "STRG.1726";
1A	StringTie	exon	488267141	488267192	1000	-	.	transcript_id "STRG.1726.1"; gene_id "STRG.1726";
1A	StringTie	exon	488267301	488267367	1000	-	.	transcript_id "STRG.1726.1"; gene_id "STRG.1726";
1A	StringTie	exon	488267481	488267539	1000	-	.	transcript_id "STRG.1726.1"; gene_id "STRG.1726";
1A	StringTie	exon	488267820	488267933	1000	-	.	transcript_id "STRG.1726.1"; gene_id "STRG.1726";
1A	StringTie	exon	488268030	488268218	1000	-	.	transcript_id "STRG.1726.1"; gene_id "STRG.1726";
1A	StringTie	exon	488268306	488268806	1000	-	.	transcript_id "STRG.1726.1"; gene_id "STRG.1726";
1A	StringTie	exon	488268875	488268944	1000	-	.	transcript_id "STRG.1726.1"; gene_id "STRG.1726";
1A	StringTie	exon	488269655	488270041	1000	-	.	transcript_id "STRG.1726.1"; gene_id "STRG.1726";
1A	StringTie	transcript	488351744	488354983	1000	-	.	transcript_id "STRG.1727.1"; gene_id "STRG.1727"
1A	StringTie	exon	488351744	488352126	1000	-	.	transcript_id "STRG.1727.1"; gene_id "STRG.1727";
1A	StringTie	exon	488352212	488352715	1000	-	.	transcript_id "STRG.1727.1"; gene_id "STRG.1727";
1A	StringTie	exon	488354025	488354672	1000	-	.	transcript_id "STRG.1727.1"; gene_id "STRG.1727";
1A	StringTie	exon	488354768	488354983	1000	-	.	transcript_id "STRG.1727.1"; gene_id "STRG.1727";
1A	StringTie	transcript	488714924	488718130	1000	-	.	transcript_id "STRG.1728.1"; gene_id "STRG.1728"
1A	StringTie	exon	488714924	488715163	1000	-	.	transcript_id "STRG.1728.1"; gene_id "STRG.1728";
1A	StringTie	exon	488715598	488715691	1000	-	.	transcript_id "STRG.1728.1"; gene_id "STRG.1728";
1A	StringTie	exon	488716031	488716186	1000	-	.	transcript_id "STRG.1728.1"; gene_id "STRG.1728";
1A	StringTie	exon	488716646	488716705	1000	-	.	transcript_id "STRG.1728.1"; gene_id "STRG.1728";
1A	StringTie	exon	488716795	488717013	1000	-	.	transcript_id "STRG.1728.1"; gene_id "STRG.1728";
1A	StringTie	exon	488717114	488717456	1000	-	.	transcript_id "STRG.1728.1"; gene_id "STRG.1728";
1A	StringTie	exon	488717633	488718130	1000	-	.	transcript_id "STRG.1728.1"; gene_id "STRG.1728";
1A	StringTie	transcript	488737021	488744403	1000	-	.	transcript_id "STRG.1730.1"; gene_id "STRG.1730"
1A	StringTie	exon	488737021	488737378	1000	-	.	transcript_id "STRG.1730.1"; gene_id "STRG.1730";
1A	StringTie	exon	488738234	488738347	1000	-	.	transcript_id "STRG.1730.1"; gene_id "STRG.1730";
1A	StringTie	exon	488739774	488739887	1000	-	.	transcript_id "STRG.1730.1"; gene_id "STRG.1730";
1A	StringTie	exon	488740717	488740845	1000	-	.	transcript_id "STRG.1730.1"; gene_id "STRG.1730";
1A	StringTie	exon	488741996	488742031	1000	-	.	transcript_id "STRG.1730.1"; gene_id "STRG.1730";
1A	StringTie	exon	488743766	488743893	1000	-	.	transcript_id "STRG.1730.1"; gene_id "STRG.1730";
1A	StringTie	exon	488744046	488744403	1000	-	.	transcript_id "STRG.1730.1"; gene_id "STRG.1730";
1A	StringTie	transcript	488737021	488744550	1000	-	.	transcript_id "STRG.1730.2"; gene_id "STRG.1730"
1A	StringTie	exon	488737021	488737378	1000	-	.	transcript_id "STRG.1730.2"; gene_id "STRG.1730";
1A	StringTie	exon	488738234	488738347	1000	-	.	transcript_id "STRG.1730.2"; gene_id "STRG.1730";
1A	StringTie	exon	488739774	488739887	1000	-	.	transcript_id "STRG.1730.2"; gene_id "STRG.1730";
1A	StringTie	exon	488740717	488740845	1000	-	.	transcript_id "STRG.1730.2"; gene_id "STRG.1730";
1A	StringTie	exon	488741996	488742031	1000	-	.	transcript_id "STRG.1730.2"; gene_id "STRG.1730";
1A	StringTie	exon	488743766	488743893	1000	-	.	transcript_id "STRG.1730.2"; gene_id "STRG.1730";
1A	StringTie	exon	488744046	488744415	1000	-	.	transcript_id "STRG.1730.2"; gene_id "STRG.1730";
1A	StringTie	exon	488744494	488744550	1000	-	.	transcript_id "STRG.1730.2"; gene_id "STRG.1730";
1A	StringTie	transcript	488807338	488816963	1000	+	.	transcript_id "STRG.1731.1"; gene_id "STRG.1731"
1A	StringTie	exon	488807338	488807782	1000	+	.	transcript_id "STRG.1731.1"; gene_id "STRG.1731";
1A	StringTie	exon	488808007	488808242	1000	+	.	transcript_id "STRG.1731.1"; gene_id "STRG.1731";
1A	StringTie	exon	488808406	488808704	1000	+	.	transcript_id "STRG.1731.1"; gene_id "STRG.1731";
1A	StringTie	exon	488809528	488809774	1000	+	.	transcript_id "STRG.1731.1"; gene_id "STRG.1731";
1A	StringTie	exon	488810777	488811018	1000	+	.	transcript_id "STRG.1731.1"; gene_id "STRG.1731";
1A	StringTie	exon	488814896	488815081	1000	+	.	transcript_id "STRG.1731.1"; gene_id "STRG.1731";
1A	StringTie	exon	488815808	488815920	1000	+	.	transcript_id "STRG.1731.1"; gene_id "STRG.1731";
1A	StringTie	exon	488816032	488816226	1000	+	.	transcript_id "STRG.1731.1"; gene_id "STRG.1731";
1A	StringTie	exon	488816320	488816382	1000	+	.	transcript_id "STRG.1731.1"; gene_id "STRG.1731";
1A	StringTie	exon	488816482	488816963	1000	+	.	transcript_id "STRG.1731.1"; gene_id "STRG.1731";
1A	StringTie	transcript	488814195	488816963	1000	+	.	transcript_id "STRG.1731.2"; gene_id "STRG.1731"
1A	StringTie	exon	488814195	488814785	1000	+	.	transcript_id "STRG.1731.2"; gene_id "STRG.1731";
1A	StringTie	exon	488814896	488815081	1000	+	.	transcript_id "STRG.1731.2"; gene_id "STRG.1731";
1A	StringTie	exon	488815808	488815920	1000	+	.	transcript_id "STRG.1731.2"; gene_id "STRG.1731";
1A	StringTie	exon	488816032	488816226	1000	+	.	transcript_id "STRG.1731.2"; gene_id "STRG.1731";
1A	StringTie	exon	488816320	488816963	1000	+	.	transcript_id "STRG.1731.2"; gene_id "STRG.1731";
1A	StringTie	transcript	488814195	488816963	1000	+	.	transcript_id "STRG.1731.3"; gene_id "STRG.1731"
1A	StringTie	exon	488814195	488814785	1000	+	.	transcript_id "STRG.1731.3"; gene_id "STRG.1731";
1A	StringTie	exon	488814896	488816226	1000	+	.	transcript_id "STRG.1731.3"; gene_id "STRG.1731";
1A	StringTie	exon	488816320	488816963	1000	+	.	transcript_id "STRG.1731.3"; gene_id "STRG.1731";
1A	StringTie	transcript	488814195	488816963	1000	+	.	transcript_id "STRG.1731.4"; gene_id "STRG.1731"
1A	StringTie	exon	488814195	488814785	1000	+	.	transcript_id "STRG.1731.4"; gene_id "STRG.1731";
1A	StringTie	exon	488814896	488815081	1000	+	.	transcript_id "STRG.1731.4"; gene_id "STRG.1731";
1A	StringTie	exon	488815808	488815920	1000	+	.	transcript_id "STRG.1731.4"; gene_id "STRG.1731";
1A	StringTie	exon	488816032	488816226	1000	+	.	transcript_id "STRG.1731.4"; gene_id "STRG.1731";
1A	StringTie	exon	488816320	488816382	1000	+	.	transcript_id "STRG.1731.4"; gene_id "STRG.1731";
1A	StringTie	exon	488816482	488816963	1000	+	.	transcript_id "STRG.1731.4"; gene_id "STRG.1731";
1A	StringTie	transcript	488814195	488816963	1000	+	.	transcript_id "STRG.1731.5"; gene_id "STRG.1731"
1A	StringTie	exon	488814195	488814785	1000	+	.	transcript_id "STRG.1731.5"; gene_id "STRG.1731";
1A	StringTie	exon	488814896	488815081	1000	+	.	transcript_id "STRG.1731.5"; gene_id "STRG.1731";
1A	StringTie	exon	488815808	488816226	1000	+	.	transcript_id "STRG.1731.5"; gene_id "STRG.1731";
1A	StringTie	exon	488816320	488816382	1000	+	.	transcript_id "STRG.1731.5"; gene_id "STRG.1731";
1A	StringTie	exon	488816482	488816963	1000	+	.	transcript_id "STRG.1731.5"; gene_id "STRG.1731";
1A	StringTie	transcript	488814896	488816963	1000	+	.	transcript_id "STRG.1731.6"; gene_id "STRG.1731"
1A	StringTie	exon	488814896	488815920	1000	+	.	transcript_id "STRG.1731.6"; gene_id "STRG.1731";
1A	StringTie	exon	488816032	488816226	1000	+	.	transcript_id "STRG.1731.6"; gene_id "STRG.1731";
1A	StringTie	exon	488816320	488816963	1000	+	.	transcript_id "STRG.1731.6"; gene_id "STRG.1731";
1A	StringTie	transcript	488857621	488859506	1000	-	.	transcript_id "STRG.1729.1"; gene_id "STRG.1729"
1A	StringTie	exon	488857621	488858481	1000	-	.	transcript_id "STRG.1729.1"; gene_id "STRG.1729";
1A	StringTie	exon	488859172	488859506	1000	-	.	transcript_id "STRG.1729.1"; gene_id "STRG.1729";
1A	StringTie	transcript	488986110	488991724	1000	-	.	transcript_id "STRG.1734.1"; gene_id "STRG.1734"
1A	StringTie	exon	488986110	488986661	1000	-	.	transcript_id "STRG.1734.1"; gene_id "STRG.1734";
1A	StringTie	exon	488987636	488987779	1000	-	.	transcript_id "STRG.1734.1"; gene_id "STRG.1734";
1A	StringTie	exon	488988604	488988882	1000	-	.	transcript_id "STRG.1734.1"; gene_id "STRG.1734";
1A	StringTie	exon	488989130	488989237	1000	-	.	transcript_id "STRG.1734.1"; gene_id "STRG.1734";
1A	StringTie	exon	488989443	488989722	1000	-	.	transcript_id "STRG.1734.1"; gene_id "STRG.1734";
1A	StringTie	exon	488989811	488990111	1000	-	.	transcript_id "STRG.1734.1"; gene_id "STRG.1734";
1A	StringTie	exon	488990461	488991045	1000	-	.	transcript_id "STRG.1734.1"; gene_id "STRG.1734";
1A	StringTie	exon	488991308	488991724	1000	-	.	transcript_id "STRG.1734.1"; gene_id "STRG.1734";
1A	StringTie	transcript	488986110	488991724	1000	-	.	transcript_id "STRG.1734.2"; gene_id "STRG.1734"
1A	StringTie	exon	488986110	488986661	1000	-	.	transcript_id "STRG.1734.2"; gene_id "STRG.1734";
1A	StringTie	exon	488987636	488987779	1000	-	.	transcript_id "STRG.1734.2"; gene_id "STRG.1734";
1A	StringTie	exon	488988604	488988882	1000	-	.	transcript_id "STRG.1734.2"; gene_id "STRG.1734";
1A	StringTie	exon	488989130	488989237	1000	-	.	transcript_id "STRG.1734.2"; gene_id "STRG.1734";
1A	StringTie	exon	488989443	488989722	1000	-	.	transcript_id "STRG.1734.2"; gene_id "STRG.1734";
1A	StringTie	exon	488989811	488990051	1000	-	.	transcript_id "STRG.1734.2"; gene_id "STRG.1734";
1A	StringTie	exon	488990461	488991045	1000	-	.	transcript_id "STRG.1734.2"; gene_id "STRG.1734";
1A	StringTie	exon	488991308	488991724	1000	-	.	transcript_id "STRG.1734.2"; gene_id "STRG.1734";
1A	StringTie	transcript	488993386	488999390	1000	-	.	transcript_id "STRG.1733.1"; gene_id "STRG.1733"
1A	StringTie	exon	488993386	488994167	1000	-	.	transcript_id "STRG.1733.1"; gene_id "STRG.1733";
1A	StringTie	exon	488994262	488994492	1000	-	.	transcript_id "STRG.1733.1"; gene_id "STRG.1733";
1A	StringTie	exon	488995201	488995368	1000	-	.	transcript_id "STRG.1733.1"; gene_id "STRG.1733";
1A	StringTie	exon	488995476	488995591	1000	-	.	transcript_id "STRG.1733.1"; gene_id "STRG.1733";
1A	StringTie	exon	488996576	488996728	1000	-	.	transcript_id "STRG.1733.1"; gene_id "STRG.1733";
1A	StringTie	exon	488996806	488996949	1000	-	.	transcript_id "STRG.1733.1"; gene_id "STRG.1733";
1A	StringTie	exon	488998520	488999068	1000	-	.	transcript_id "STRG.1733.1"; gene_id "STRG.1733";
1A	StringTie	exon	488999187	488999390	1000	-	.	transcript_id "STRG.1733.1"; gene_id "STRG.1733";
1A	StringTie	transcript	488993386	488999390	1000	-	.	transcript_id "STRG.1733.2"; gene_id "STRG.1733"
1A	StringTie	exon	488993386	488994167	1000	-	.	transcript_id "STRG.1733.2"; gene_id "STRG.1733";
1A	StringTie	exon	488994262	488994492	1000	-	.	transcript_id "STRG.1733.2"; gene_id "STRG.1733";
1A	StringTie	exon	488995201	488995368	1000	-	.	transcript_id "STRG.1733.2"; gene_id "STRG.1733";
1A	StringTie	exon	488995476	488995591	1000	-	.	transcript_id "STRG.1733.2"; gene_id "STRG.1733";
1A	StringTie	exon	488996576	488996728	1000	-	.	transcript_id "STRG.1733.2"; gene_id "STRG.1733";
1A	StringTie	exon	488996806	488996949	1000	-	.	transcript_id "STRG.1733.2"; gene_id "STRG.1733";
1A	StringTie	exon	488998520	488999009	1000	-	.	transcript_id "STRG.1733.2"; gene_id "STRG.1733";
1A	StringTie	exon	488999222	488999390	1000	-	.	transcript_id "STRG.1733.2"; gene_id "STRG.1733";
1A	StringTie	transcript	489322008	489327228	1000	+	.	transcript_id "STRG.1732.1"; gene_id "STRG.1732"
1A	StringTie	exon	489322008	489322061	1000	+	.	transcript_id "STRG.1732.1"; gene_id "STRG.1732";
1A	StringTie	exon	489322235	489322308	1000	+	.	transcript_id "STRG.1732.1"; gene_id "STRG.1732";
1A	StringTie	exon	489326170	489326485	1000	+	.	transcript_id "STRG.1732.1"; gene_id "STRG.1732";
1A	StringTie	exon	489326827	489327228	1000	+	.	transcript_id "STRG.1732.1"; gene_id "STRG.1732";
1A	StringTie	transcript	489327554	489330528	1000	+	.	transcript_id "STRG.1735.1"; gene_id "STRG.1735"
1A	StringTie	exon	489327554	489328863	1000	+	.	transcript_id "STRG.1735.1"; gene_id "STRG.1735";
1A	StringTie	exon	489329440	489329555	1000	+	.	transcript_id "STRG.1735.1"; gene_id "STRG.1735";
1A	StringTie	exon	489330146	489330528	1000	+	.	transcript_id "STRG.1735.1"; gene_id "STRG.1735";
1A	StringTie	transcript	489876604	489883682	1000	+	.	transcript_id "STRG.1736.1"; gene_id "STRG.1736"
1A	StringTie	exon	489876604	489876746	1000	+	.	transcript_id "STRG.1736.1"; gene_id "STRG.1736";
1A	StringTie	exon	489876830	489877885	1000	+	.	transcript_id "STRG.1736.1"; gene_id "STRG.1736";
1A	StringTie	exon	489878046	489883682	1000	+	.	transcript_id "STRG.1736.1"; gene_id "STRG.1736";
1A	StringTie	transcript	489876604	489883682	1000	+	.	transcript_id "STRG.1736.2"; gene_id "STRG.1736"
1A	StringTie	exon	489876604	489876746	1000	+	.	transcript_id "STRG.1736.2"; gene_id "STRG.1736";
1A	StringTie	exon	489876830	489877885	1000	+	.	transcript_id "STRG.1736.2"; gene_id "STRG.1736";
1A	StringTie	exon	489878046	489878514	1000	+	.	transcript_id "STRG.1736.2"; gene_id "STRG.1736";
1A	StringTie	exon	489882774	489883682	1000	+	.	transcript_id "STRG.1736.2"; gene_id "STRG.1736";
1A	StringTie	transcript	489884321	489889308	1000	-	.	transcript_id "STRG.1737.1"; gene_id "STRG.1737"
1A	StringTie	exon	489884321	489885003	1000	-	.	transcript_id "STRG.1737.1"; gene_id "STRG.1737";
1A	StringTie	exon	489885423	489885470	1000	-	.	transcript_id "STRG.1737.1"; gene_id "STRG.1737";
1A	StringTie	exon	489885751	489885813	1000	-	.	transcript_id "STRG.1737.1"; gene_id "STRG.1737";
1A	StringTie	exon	489886318	489886425	1000	-	.	transcript_id "STRG.1737.1"; gene_id "STRG.1737";
1A	StringTie	exon	489886520	489886718	1000	-	.	transcript_id "STRG.1737.1"; gene_id "STRG.1737";
1A	StringTie	exon	489888929	489889308	1000	-	.	transcript_id "STRG.1737.1"; gene_id "STRG.1737";
1A	StringTie	transcript	489884321	489889308	1000	-	.	transcript_id "STRG.1737.2"; gene_id "STRG.1737"
1A	StringTie	exon	489884321	489885003	1000	-	.	transcript_id "STRG.1737.2"; gene_id "STRG.1737";
1A	StringTie	exon	489885423	489885470	1000	-	.	transcript_id "STRG.1737.2"; gene_id "STRG.1737";
1A	StringTie	exon	489886318	489886425	1000	-	.	transcript_id "STRG.1737.2"; gene_id "STRG.1737";
1A	StringTie	exon	489886520	489886718	1000	-	.	transcript_id "STRG.1737.2"; gene_id "STRG.1737";
1A	StringTie	exon	489888929	489889308	1000	-	.	transcript_id "STRG.1737.2"; gene_id "STRG.1737";
1A	StringTie	transcript	489884321	489889308	1000	-	.	transcript_id "STRG.1737.3"; gene_id "STRG.1737"
1A	StringTie	exon	489884321	489886425	1000	-	.	transcript_id "STRG.1737.3"; gene_id "STRG.1737";
1A	StringTie	exon	489886520	489886718	1000	-	.	transcript_id "STRG.1737.3"; gene_id "STRG.1737";
1A	StringTie	exon	489888929	489889308	1000	-	.	transcript_id "STRG.1737.3"; gene_id "STRG.1737";
1A	StringTie	transcript	491179030	491184590	1000	+	.	transcript_id "STRG.1738.1"; gene_id "STRG.1738"
1A	StringTie	exon	491179030	491179363	1000	+	.	transcript_id "STRG.1738.1"; gene_id "STRG.1738";
1A	StringTie	exon	491183919	491184590	1000	+	.	transcript_id "STRG.1738.1"; gene_id "STRG.1738";
1A	StringTie	transcript	491386397	491393675	1000	+	.	transcript_id "STRG.1739.1"; gene_id "STRG.1739"
1A	StringTie	exon	491386397	491387181	1000	+	.	transcript_id "STRG.1739.1"; gene_id "STRG.1739";
1A	StringTie	exon	491387470	491387629	1000	+	.	transcript_id "STRG.1739.1"; gene_id "STRG.1739";
1A	StringTie	exon	491387778	491387927	1000	+	.	transcript_id "STRG.1739.1"; gene_id "STRG.1739";
1A	StringTie	exon	491388072	491388233	1000	+	.	transcript_id "STRG.1739.1"; gene_id "STRG.1739";
1A	StringTie	exon	491388362	491388534	1000	+	.	transcript_id "STRG.1739.1"; gene_id "STRG.1739";
1A	StringTie	exon	491388626	491388692	1000	+	.	transcript_id "STRG.1739.1"; gene_id "STRG.1739";
1A	StringTie	exon	491388836	491389002	1000	+	.	transcript_id "STRG.1739.1"; gene_id "STRG.1739";
1A	StringTie	exon	491389584	491389742	1000	+	.	transcript_id "STRG.1739.1"; gene_id "STRG.1739";
1A	StringTie	exon	491390212	491390303	1000	+	.	transcript_id "STRG.1739.1"; gene_id "STRG.1739";
1A	StringTie	exon	491390403	491390497	1000	+	.	transcript_id "STRG.1739.1"; gene_id "STRG.1739";
1A	StringTie	exon	491391024	491391101	1000	+	.	transcript_id "STRG.1739.1"; gene_id "STRG.1739";
1A	StringTie	exon	491392060	491392155	1000	+	.	transcript_id "STRG.1739.1"; gene_id "STRG.1739";
1A	StringTie	exon	491392382	491392456	1000	+	.	transcript_id "STRG.1739.1"; gene_id "STRG.1739";
1A	StringTie	exon	491392533	491392624	1000	+	.	transcript_id "STRG.1739.1"; gene_id "STRG.1739";
1A	StringTie	exon	491392713	491392875	1000	+	.	transcript_id "STRG.1739.1"; gene_id "STRG.1739";
1A	StringTie	exon	491392952	491393012	1000	+	.	transcript_id "STRG.1739.1"; gene_id "STRG.1739";
1A	StringTie	exon	491393269	491393675	1000	+	.	transcript_id "STRG.1739.1"; gene_id "STRG.1739";
1A	StringTie	transcript	491498230	491501202	1000	+	.	transcript_id "STRG.1741.1"; gene_id "STRG.1741"
1A	StringTie	exon	491498230	491498967	1000	+	.	transcript_id "STRG.1741.1"; gene_id "STRG.1741";
1A	StringTie	exon	491499836	491500121	1000	+	.	transcript_id "STRG.1741.1"; gene_id "STRG.1741";
1A	StringTie	exon	491500329	491501202	1000	+	.	transcript_id "STRG.1741.1"; gene_id "STRG.1741";
1A	StringTie	transcript	491602734	491616323	1000	-	.	transcript_id "STRG.1742.1"; gene_id "STRG.1742"
1A	StringTie	exon	491602734	491603613	1000	-	.	transcript_id "STRG.1742.1"; gene_id "STRG.1742";
1A	StringTie	exon	491614794	491615414	1000	-	.	transcript_id "STRG.1742.1"; gene_id "STRG.1742";
1A	StringTie	exon	491615551	491616120	1000	-	.	transcript_id "STRG.1742.1"; gene_id "STRG.1742";
1A	StringTie	exon	491616245	491616323	1000	-	.	transcript_id "STRG.1742.1"; gene_id "STRG.1742";
1A	StringTie	transcript	491602734	491616508	1000	-	.	transcript_id "STRG.1742.2"; gene_id "STRG.1742"
1A	StringTie	exon	491602734	491603613	1000	-	.	transcript_id "STRG.1742.2"; gene_id "STRG.1742";
1A	StringTie	exon	491614794	491615414	1000	-	.	transcript_id "STRG.1742.2"; gene_id "STRG.1742";
1A	StringTie	exon	491615551	491616120	1000	-	.	transcript_id "STRG.1742.2"; gene_id "STRG.1742";
1A	StringTie	exon	491616245	491616323	1000	-	.	transcript_id "STRG.1742.2"; gene_id "STRG.1742";
1A	StringTie	exon	491616432	491616508	1000	-	.	transcript_id "STRG.1742.2"; gene_id "STRG.1742";
1A	StringTie	transcript	491607824	491610973	1000	+	.	transcript_id "STRG.1743.2"; gene_id "STRG.1743"
1A	StringTie	exon	491607824	491608627	1000	+	.	transcript_id "STRG.1743.2"; gene_id "STRG.1743";
1A	StringTie	exon	491608760	491608902	1000	+	.	transcript_id "STRG.1743.2"; gene_id "STRG.1743";
1A	StringTie	exon	491609114	491609193	1000	+	.	transcript_id "STRG.1743.2"; gene_id "STRG.1743";
1A	StringTie	exon	491610046	491610124	1000	+	.	transcript_id "STRG.1743.2"; gene_id "STRG.1743";
1A	StringTie	exon	491610257	491610973	1000	+	.	transcript_id "STRG.1743.2"; gene_id "STRG.1743";
1A	StringTie	transcript	491607824	491613927	1000	+	.	transcript_id "STRG.1743.1"; gene_id "STRG.1743"
1A	StringTie	exon	491607824	491608080	1000	+	.	transcript_id "STRG.1743.1"; gene_id "STRG.1743";
1A	StringTie	exon	491608184	491608627	1000	+	.	transcript_id "STRG.1743.1"; gene_id "STRG.1743";
1A	StringTie	exon	491608760	491608902	1000	+	.	transcript_id "STRG.1743.1"; gene_id "STRG.1743";
1A	StringTie	exon	491609114	491609193	1000	+	.	transcript_id "STRG.1743.1"; gene_id "STRG.1743";
1A	StringTie	exon	491610046	491610973	1000	+	.	transcript_id "STRG.1743.1"; gene_id "STRG.1743";
1A	StringTie	exon	491612609	491612795	1000	+	.	transcript_id "STRG.1743.1"; gene_id "STRG.1743";
1A	StringTie	exon	491613443	491613927	1000	+	.	transcript_id "STRG.1743.1"; gene_id "STRG.1743";
1A	StringTie	transcript	491611368	491620527	1000	-	.	transcript_id "STRG.1742.3"; gene_id "STRG.1742"
1A	StringTie	exon	491611368	491615414	1000	-	.	transcript_id "STRG.1742.3"; gene_id "STRG.1742";
1A	StringTie	exon	491615551	491616120	1000	-	.	transcript_id "STRG.1742.3"; gene_id "STRG.1742";
1A	StringTie	exon	491616245	491616323	1000	-	.	transcript_id "STRG.1742.3"; gene_id "STRG.1742";
1A	StringTie	exon	491616432	491616508	1000	-	.	transcript_id "STRG.1742.3"; gene_id "STRG.1742";
1A	StringTie	exon	491620422	491620527	1000	-	.	transcript_id "STRG.1742.3"; gene_id "STRG.1742";
1A	StringTie	transcript	491611398	491613927	1000	+	.	transcript_id "STRG.1743.3"; gene_id "STRG.1743"
1A	StringTie	exon	491611398	491612795	1000	+	.	transcript_id "STRG.1743.3"; gene_id "STRG.1743";
1A	StringTie	exon	491613443	491613927	1000	+	.	transcript_id "STRG.1743.3"; gene_id "STRG.1743";
1A	StringTie	transcript	491887741	491888652	1000	-	.	transcript_id "STRG.1740.1"; gene_id "STRG.1740"
1A	StringTie	exon	491887741	491888016	1000	-	.	transcript_id "STRG.1740.1"; gene_id "STRG.1740";
1A	StringTie	exon	491888109	491888652	1000	-	.	transcript_id "STRG.1740.1"; gene_id "STRG.1740";
1A	StringTie	transcript	491996603	491998141	1000	+	.	transcript_id "STRG.1744.1"; gene_id "STRG.1744"
1A	StringTie	exon	491996603	491998141	1000	+	.	transcript_id "STRG.1744.1"; gene_id "STRG.1744";
1A	StringTie	transcript	492238256	492240373	1000	+	.	transcript_id "STRG.1745.1"; gene_id "STRG.1745"
1A	StringTie	exon	492238256	492240373	1000	+	.	transcript_id "STRG.1745.1"; gene_id "STRG.1745";
1A	StringTie	transcript	492238256	492240373	1000	+	.	transcript_id "STRG.1745.2"; gene_id "STRG.1745"
1A	StringTie	exon	492238256	492238701	1000	+	.	transcript_id "STRG.1745.2"; gene_id "STRG.1745";
1A	StringTie	exon	492238748	492240373	1000	+	.	transcript_id "STRG.1745.2"; gene_id "STRG.1745";
1A	StringTie	transcript	492244661	492249066	1000	-	.	transcript_id "STRG.1746.1"; gene_id "STRG.1746"
1A	StringTie	exon	492244661	492245153	1000	-	.	transcript_id "STRG.1746.1"; gene_id "STRG.1746";
1A	StringTie	exon	492245243	492245755	1000	-	.	transcript_id "STRG.1746.1"; gene_id "STRG.1746";
1A	StringTie	exon	492246087	492246569	1000	-	.	transcript_id "STRG.1746.1"; gene_id "STRG.1746";
1A	StringTie	exon	492248486	492249066	1000	-	.	transcript_id "STRG.1746.1"; gene_id "STRG.1746";
1A	StringTie	transcript	492257472	492262826	1000	-	.	transcript_id "STRG.1747.1"; gene_id "STRG.1747"
1A	StringTie	exon	492257472	492258372	1000	-	.	transcript_id "STRG.1747.1"; gene_id "STRG.1747";
1A	StringTie	exon	492258493	492258625	1000	-	.	transcript_id "STRG.1747.1"; gene_id "STRG.1747";
1A	StringTie	exon	492258706	492258896	1000	-	.	transcript_id "STRG.1747.1"; gene_id "STRG.1747";
1A	StringTie	exon	492259033	492259466	1000	-	.	transcript_id "STRG.1747.1"; gene_id "STRG.1747";
1A	StringTie	exon	492260087	492260206	1000	-	.	transcript_id "STRG.1747.1"; gene_id "STRG.1747";
1A	StringTie	exon	492260286	492260429	1000	-	.	transcript_id "STRG.1747.1"; gene_id "STRG.1747";
1A	StringTie	exon	492261222	492261293	1000	-	.	transcript_id "STRG.1747.1"; gene_id "STRG.1747";
1A	StringTie	exon	492261827	492261962	1000	-	.	transcript_id "STRG.1747.1"; gene_id "STRG.1747";
1A	StringTie	exon	492262070	492262826	1000	-	.	transcript_id "STRG.1747.1"; gene_id "STRG.1747";
1A	StringTie	transcript	493269304	493273939	1000	-	.	transcript_id "STRG.1749.1"; gene_id "STRG.1749"
1A	StringTie	exon	493269304	493269912	1000	-	.	transcript_id "STRG.1749.1"; gene_id "STRG.1749";
1A	StringTie	exon	493269999	493270193	1000	-	.	transcript_id "STRG.1749.1"; gene_id "STRG.1749";
1A	StringTie	exon	493270634	493270885	1000	-	.	transcript_id "STRG.1749.1"; gene_id "STRG.1749";
1A	StringTie	exon	493271140	493271311	1000	-	.	transcript_id "STRG.1749.1"; gene_id "STRG.1749";
1A	StringTie	exon	493271718	493271828	1000	-	.	transcript_id "STRG.1749.1"; gene_id "STRG.1749";
1A	StringTie	exon	493271958	493272228	1000	-	.	transcript_id "STRG.1749.1"; gene_id "STRG.1749";
1A	StringTie	exon	493272865	493273014	1000	-	.	transcript_id "STRG.1749.1"; gene_id "STRG.1749";
1A	StringTie	exon	493273392	493273939	1000	-	.	transcript_id "STRG.1749.1"; gene_id "STRG.1749";
1A	StringTie	transcript	493346455	493348936	1000	-	.	transcript_id "STRG.1748.1"; gene_id "STRG.1748"
1A	StringTie	exon	493346455	493348289	1000	-	.	transcript_id "STRG.1748.1"; gene_id "STRG.1748";
1A	StringTie	exon	493348591	493348936	1000	-	.	transcript_id "STRG.1748.1"; gene_id "STRG.1748";
1A	StringTie	transcript	493349917	493354894	1000	-	.	transcript_id "STRG.1750.1"; gene_id "STRG.1750"
1A	StringTie	exon	493349917	493350358	1000	-	.	transcript_id "STRG.1750.1"; gene_id "STRG.1750";
1A	StringTie	exon	493350843	493350944	1000	-	.	transcript_id "STRG.1750.1"; gene_id "STRG.1750";
1A	StringTie	exon	493351040	493351098	1000	-	.	transcript_id "STRG.1750.1"; gene_id "STRG.1750";
1A	StringTie	exon	493352580	493352648	1000	-	.	transcript_id "STRG.1750.1"; gene_id "STRG.1750";
1A	StringTie	exon	493352798	493353060	1000	-	.	transcript_id "STRG.1750.1"; gene_id "STRG.1750";
1A	StringTie	exon	493353152	493353225	1000	-	.	transcript_id "STRG.1750.1"; gene_id "STRG.1750";
1A	StringTie	exon	493353295	493353339	1000	-	.	transcript_id "STRG.1750.1"; gene_id "STRG.1750";
1A	StringTie	exon	493353434	493353646	1000	-	.	transcript_id "STRG.1750.1"; gene_id "STRG.1750";
1A	StringTie	exon	493354334	493354894	1000	-	.	transcript_id "STRG.1750.1"; gene_id "STRG.1750";
1A	StringTie	transcript	493349917	493354894	1000	-	.	transcript_id "STRG.1750.2"; gene_id "STRG.1750"
1A	StringTie	exon	493349917	493350358	1000	-	.	transcript_id "STRG.1750.2"; gene_id "STRG.1750";
1A	StringTie	exon	493350843	493350944	1000	-	.	transcript_id "STRG.1750.2"; gene_id "STRG.1750";
1A	StringTie	exon	493351040	493351098	1000	-	.	transcript_id "STRG.1750.2"; gene_id "STRG.1750";
1A	StringTie	exon	493352580	493352648	1000	-	.	transcript_id "STRG.1750.2"; gene_id "STRG.1750";
1A	StringTie	exon	493352798	493353060	1000	-	.	transcript_id "STRG.1750.2"; gene_id "STRG.1750";
1A	StringTie	exon	493353152	493353225	1000	-	.	transcript_id "STRG.1750.2"; gene_id "STRG.1750";
1A	StringTie	exon	493353295	493353339	1000	-	.	transcript_id "STRG.1750.2"; gene_id "STRG.1750";
1A	StringTie	exon	493353434	493353718	1000	-	.	transcript_id "STRG.1750.2"; gene_id "STRG.1750";
1A	StringTie	exon	493354334	493354894	1000	-	.	transcript_id "STRG.1750.2"; gene_id "STRG.1750";
1A	StringTie	transcript	493349917	493354894	1000	-	.	transcript_id "STRG.1750.3"; gene_id "STRG.1750"
1A	StringTie	exon	493349917	493350358	1000	-	.	transcript_id "STRG.1750.3"; gene_id "STRG.1750";
1A	StringTie	exon	493350843	493350944	1000	-	.	transcript_id "STRG.1750.3"; gene_id "STRG.1750";
1A	StringTie	exon	493351040	493351098	1000	-	.	transcript_id "STRG.1750.3"; gene_id "STRG.1750";
1A	StringTie	exon	493352580	493352648	1000	-	.	transcript_id "STRG.1750.3"; gene_id "STRG.1750";
1A	StringTie	exon	493352798	493353060	1000	-	.	transcript_id "STRG.1750.3"; gene_id "STRG.1750";
1A	StringTie	exon	493353152	493353225	1000	-	.	transcript_id "STRG.1750.3"; gene_id "STRG.1750";
1A	StringTie	exon	493353295	493353339	1000	-	.	transcript_id "STRG.1750.3"; gene_id "STRG.1750";
1A	StringTie	exon	493353434	493353673	1000	-	.	transcript_id "STRG.1750.3"; gene_id "STRG.1750";
1A	StringTie	exon	493354334	493354894	1000	-	.	transcript_id "STRG.1750.3"; gene_id "STRG.1750";
1A	StringTie	transcript	493425287	493427276	1000	+	.	transcript_id "STRG.1751.1"; gene_id "STRG.1751"
1A	StringTie	exon	493425287	493426154	1000	+	.	transcript_id "STRG.1751.1"; gene_id "STRG.1751";
1A	StringTie	exon	493426280	493426429	1000	+	.	transcript_id "STRG.1751.1"; gene_id "STRG.1751";
1A	StringTie	exon	493426522	493427276	1000	+	.	transcript_id "STRG.1751.1"; gene_id "STRG.1751";
1A	StringTie	transcript	493916876	493919466	1000	-	.	transcript_id "STRG.1752.1"; gene_id "STRG.1752"
1A	StringTie	exon	493916876	493918987	1000	-	.	transcript_id "STRG.1752.1"; gene_id "STRG.1752";
1A	StringTie	exon	493919059	493919466	1000	-	.	transcript_id "STRG.1752.1"; gene_id "STRG.1752";
1A	StringTie	transcript	494308410	494309695	1000	+	.	transcript_id "STRG.1753.1"; gene_id "STRG.1753"
1A	StringTie	exon	494308410	494309695	1000	+	.	transcript_id "STRG.1753.1"; gene_id "STRG.1753";
1A	StringTie	transcript	494312375	494317945	1000	+	.	transcript_id "STRG.1754.1"; gene_id "STRG.1754"
1A	StringTie	exon	494312375	494313510	1000	+	.	transcript_id "STRG.1754.1"; gene_id "STRG.1754";
1A	StringTie	exon	494315120	494315329	1000	+	.	transcript_id "STRG.1754.1"; gene_id "STRG.1754";
1A	StringTie	exon	494315690	494315950	1000	+	.	transcript_id "STRG.1754.1"; gene_id "STRG.1754";
1A	StringTie	exon	494317150	494317236	1000	+	.	transcript_id "STRG.1754.1"; gene_id "STRG.1754";
1A	StringTie	exon	494317333	494317945	1000	+	.	transcript_id "STRG.1754.1"; gene_id "STRG.1754";
1A	StringTie	transcript	494318287	494323242	1000	+	.	transcript_id "STRG.1756.1"; gene_id "STRG.1756"
1A	StringTie	exon	494318287	494318976	1000	+	.	transcript_id "STRG.1756.1"; gene_id "STRG.1756";
1A	StringTie	exon	494319953	494320082	1000	+	.	transcript_id "STRG.1756.1"; gene_id "STRG.1756";
1A	StringTie	exon	494320469	494320993	1000	+	.	transcript_id "STRG.1756.1"; gene_id "STRG.1756";
1A	StringTie	exon	494321127	494321234	1000	+	.	transcript_id "STRG.1756.1"; gene_id "STRG.1756";
1A	StringTie	exon	494321445	494321990	1000	+	.	transcript_id "STRG.1756.1"; gene_id "STRG.1756";
1A	StringTie	exon	494322443	494322565	1000	+	.	transcript_id "STRG.1756.1"; gene_id "STRG.1756";
1A	StringTie	exon	494322899	494323242	1000	+	.	transcript_id "STRG.1756.1"; gene_id "STRG.1756";
1A	StringTie	transcript	494395410	494400524	1000	+	.	transcript_id "STRG.1755.1"; gene_id "STRG.1755"
1A	StringTie	exon	494395410	494395715	1000	+	.	transcript_id "STRG.1755.1"; gene_id "STRG.1755";
1A	StringTie	exon	494395868	494396022	1000	+	.	transcript_id "STRG.1755.1"; gene_id "STRG.1755";
1A	StringTie	exon	494396905	494396979	1000	+	.	transcript_id "STRG.1755.1"; gene_id "STRG.1755";
1A	StringTie	exon	494397819	494398329	1000	+	.	transcript_id "STRG.1755.1"; gene_id "STRG.1755";
1A	StringTie	exon	494398926	494399209	1000	+	.	transcript_id "STRG.1755.1"; gene_id "STRG.1755";
1A	StringTie	exon	494399408	494400524	1000	+	.	transcript_id "STRG.1755.1"; gene_id "STRG.1755";
1A	StringTie	transcript	494395410	494400524	1000	+	.	transcript_id "STRG.1755.2"; gene_id "STRG.1755"
1A	StringTie	exon	494395410	494395715	1000	+	.	transcript_id "STRG.1755.2"; gene_id "STRG.1755";
1A	StringTie	exon	494395868	494396022	1000	+	.	transcript_id "STRG.1755.2"; gene_id "STRG.1755";
1A	StringTie	exon	494396905	494396979	1000	+	.	transcript_id "STRG.1755.2"; gene_id "STRG.1755";
1A	StringTie	exon	494397819	494398037	1000	+	.	transcript_id "STRG.1755.2"; gene_id "STRG.1755";
1A	StringTie	exon	494398131	494398329	1000	+	.	transcript_id "STRG.1755.2"; gene_id "STRG.1755";
1A	StringTie	exon	494398926	494399209	1000	+	.	transcript_id "STRG.1755.2"; gene_id "STRG.1755";
1A	StringTie	exon	494399408	494400524	1000	+	.	transcript_id "STRG.1755.2"; gene_id "STRG.1755";
1A	StringTie	transcript	494395410	494400524	1000	+	.	transcript_id "STRG.1755.3"; gene_id "STRG.1755"
1A	StringTie	exon	494395410	494395715	1000	+	.	transcript_id "STRG.1755.3"; gene_id "STRG.1755";
1A	StringTie	exon	494395868	494396022	1000	+	.	transcript_id "STRG.1755.3"; gene_id "STRG.1755";
1A	StringTie	exon	494396905	494396979	1000	+	.	transcript_id "STRG.1755.3"; gene_id "STRG.1755";
1A	StringTie	exon	494397819	494398037	1000	+	.	transcript_id "STRG.1755.3"; gene_id "STRG.1755";
1A	StringTie	exon	494398142	494398329	1000	+	.	transcript_id "STRG.1755.3"; gene_id "STRG.1755";
1A	StringTie	exon	494398926	494399209	1000	+	.	transcript_id "STRG.1755.3"; gene_id "STRG.1755";
1A	StringTie	exon	494399408	494400524	1000	+	.	transcript_id "STRG.1755.3"; gene_id "STRG.1755";
1A	StringTie	transcript	494395410	494400524	1000	+	.	transcript_id "STRG.1755.4"; gene_id "STRG.1755"
1A	StringTie	exon	494395410	494395715	1000	+	.	transcript_id "STRG.1755.4"; gene_id "STRG.1755";
1A	StringTie	exon	494395868	494396022	1000	+	.	transcript_id "STRG.1755.4"; gene_id "STRG.1755";
1A	StringTie	exon	494396905	494396979	1000	+	.	transcript_id "STRG.1755.4"; gene_id "STRG.1755";
1A	StringTie	exon	494397819	494398037	1000	+	.	transcript_id "STRG.1755.4"; gene_id "STRG.1755";
1A	StringTie	exon	494398146	494398329	1000	+	.	transcript_id "STRG.1755.4"; gene_id "STRG.1755";
1A	StringTie	exon	494398926	494399209	1000	+	.	transcript_id "STRG.1755.4"; gene_id "STRG.1755";
1A	StringTie	exon	494399408	494400524	1000	+	.	transcript_id "STRG.1755.4"; gene_id "STRG.1755";
1A	StringTie	transcript	494395410	494400524	1000	+	.	transcript_id "STRG.1755.5"; gene_id "STRG.1755"
1A	StringTie	exon	494395410	494395715	1000	+	.	transcript_id "STRG.1755.5"; gene_id "STRG.1755";
1A	StringTie	exon	494395868	494396022	1000	+	.	transcript_id "STRG.1755.5"; gene_id "STRG.1755";
1A	StringTie	exon	494396299	494396353	1000	+	.	transcript_id "STRG.1755.5"; gene_id "STRG.1755";
1A	StringTie	exon	494396905	494396979	1000	+	.	transcript_id "STRG.1755.5"; gene_id "STRG.1755";
1A	StringTie	exon	494397819	494398329	1000	+	.	transcript_id "STRG.1755.5"; gene_id "STRG.1755";
1A	StringTie	exon	494398926	494399209	1000	+	.	transcript_id "STRG.1755.5"; gene_id "STRG.1755";
1A	StringTie	exon	494399408	494400524	1000	+	.	transcript_id "STRG.1755.5"; gene_id "STRG.1755";
1A	StringTie	transcript	494602603	494605446	1000	-	.	transcript_id "STRG.1757.1"; gene_id "STRG.1757"
1A	StringTie	exon	494602603	494603433	1000	-	.	transcript_id "STRG.1757.1"; gene_id "STRG.1757";
1A	StringTie	exon	494603535	494604313	1000	-	.	transcript_id "STRG.1757.1"; gene_id "STRG.1757";
1A	StringTie	exon	494604789	494604998	1000	-	.	transcript_id "STRG.1757.1"; gene_id "STRG.1757";
1A	StringTie	exon	494605125	494605446	1000	-	.	transcript_id "STRG.1757.1"; gene_id "STRG.1757";
1A	StringTie	transcript	494611900	494615666	1000	-	.	transcript_id "STRG.1758.1"; gene_id "STRG.1758"
1A	StringTie	exon	494611900	494614014	1000	-	.	transcript_id "STRG.1758.1"; gene_id "STRG.1758";
1A	StringTie	exon	494615472	494615666	1000	-	.	transcript_id "STRG.1758.1"; gene_id "STRG.1758";
1A	StringTie	transcript	494836498	494837761	1000	+	.	transcript_id "STRG.1759.1"; gene_id "STRG.1759"
1A	StringTie	exon	494836498	494836822	1000	+	.	transcript_id "STRG.1759.1"; gene_id "STRG.1759";
1A	StringTie	exon	494836906	494837040	1000	+	.	transcript_id "STRG.1759.1"; gene_id "STRG.1759";
1A	StringTie	exon	494837142	494837761	1000	+	.	transcript_id "STRG.1759.1"; gene_id "STRG.1759";
1A	StringTie	transcript	494915073	494920037	1000	+	.	transcript_id "STRG.1760.1"; gene_id "STRG.1760"
1A	StringTie	exon	494915073	494915538	1000	+	.	transcript_id "STRG.1760.1"; gene_id "STRG.1760";
1A	StringTie	exon	494916670	494916748	1000	+	.	transcript_id "STRG.1760.1"; gene_id "STRG.1760";
1A	StringTie	exon	494916986	494917084	1000	+	.	transcript_id "STRG.1760.1"; gene_id "STRG.1760";
1A	StringTie	exon	494917561	494917674	1000	+	.	transcript_id "STRG.1760.1"; gene_id "STRG.1760";
1A	StringTie	exon	494917880	494918028	1000	+	.	transcript_id "STRG.1760.1"; gene_id "STRG.1760";
1A	StringTie	exon	494918143	494918224	1000	+	.	transcript_id "STRG.1760.1"; gene_id "STRG.1760";
1A	StringTie	exon	494918308	494918393	1000	+	.	transcript_id "STRG.1760.1"; gene_id "STRG.1760";
1A	StringTie	exon	494918620	494918850	1000	+	.	transcript_id "STRG.1760.1"; gene_id "STRG.1760";
1A	StringTie	exon	494918933	494920037	1000	+	.	transcript_id "STRG.1760.1"; gene_id "STRG.1760";
1A	StringTie	transcript	494920296	494923365	1000	-	.	transcript_id "STRG.1761.1"; gene_id "STRG.1761"
1A	StringTie	exon	494920296	494920494	1000	-	.	transcript_id "STRG.1761.1"; gene_id "STRG.1761";
1A	StringTie	exon	494920572	494923365	1000	-	.	transcript_id "STRG.1761.1"; gene_id "STRG.1761";
1A	StringTie	transcript	495010930	495014570	1000	-	.	transcript_id "STRG.1762.1"; gene_id "STRG.1762"
1A	StringTie	exon	495010930	495011271	1000	-	.	transcript_id "STRG.1762.1"; gene_id "STRG.1762";
1A	StringTie	exon	495011356	495011442	1000	-	.	transcript_id "STRG.1762.1"; gene_id "STRG.1762";
1A	StringTie	exon	495011556	495011669	1000	-	.	transcript_id "STRG.1762.1"; gene_id "STRG.1762";
1A	StringTie	exon	495011751	495011976	1000	-	.	transcript_id "STRG.1762.1"; gene_id "STRG.1762";
1A	StringTie	exon	495012116	495012295	1000	-	.	transcript_id "STRG.1762.1"; gene_id "STRG.1762";
1A	StringTie	exon	495012384	495012527	1000	-	.	transcript_id "STRG.1762.1"; gene_id "STRG.1762";
1A	StringTie	exon	495012615	495012785	1000	-	.	transcript_id "STRG.1762.1"; gene_id "STRG.1762";
1A	StringTie	exon	495012937	495013167	1000	-	.	transcript_id "STRG.1762.1"; gene_id "STRG.1762";
1A	StringTie	exon	495014273	495014570	1000	-	.	transcript_id "STRG.1762.1"; gene_id "STRG.1762";
1A	StringTie	transcript	495582499	495583622	1000	-	.	transcript_id "STRG.1763.1"; gene_id "STRG.1763"
1A	StringTie	exon	495582499	495583622	1000	-	.	transcript_id "STRG.1763.1"; gene_id "STRG.1763";
1A	StringTie	transcript	495582499	495583622	1000	-	.	transcript_id "STRG.1763.2"; gene_id "STRG.1763"
1A	StringTie	exon	495582499	495582828	1000	-	.	transcript_id "STRG.1763.2"; gene_id "STRG.1763";
1A	StringTie	exon	495582939	495583622	1000	-	.	transcript_id "STRG.1763.2"; gene_id "STRG.1763";
1A	StringTie	transcript	495583781	495586568	1000	-	.	transcript_id "STRG.1764.1"; gene_id "STRG.1764"
1A	StringTie	exon	495583781	495585815	1000	-	.	transcript_id "STRG.1764.1"; gene_id "STRG.1764";
1A	StringTie	exon	495586252	495586568	1000	-	.	transcript_id "STRG.1764.1"; gene_id "STRG.1764";
1A	StringTie	transcript	495994895	495996791	1000	-	.	transcript_id "STRG.1765.1"; gene_id "STRG.1765"
1A	StringTie	exon	495994895	495995953	1000	-	.	transcript_id "STRG.1765.1"; gene_id "STRG.1765";
1A	StringTie	exon	495996234	495996791	1000	-	.	transcript_id "STRG.1765.1"; gene_id "STRG.1765";
1A	StringTie	transcript	496357560	496359665	1000	-	.	transcript_id "STRG.1766.1"; gene_id "STRG.1766"
1A	StringTie	exon	496357560	496358518	1000	-	.	transcript_id "STRG.1766.1"; gene_id "STRG.1766";
1A	StringTie	exon	496358812	496359124	1000	-	.	transcript_id "STRG.1766.1"; gene_id "STRG.1766";
1A	StringTie	exon	496359223	496359665	1000	-	.	transcript_id "STRG.1766.1"; gene_id "STRG.1766";
1A	StringTie	transcript	496455631	496456477	1000	+	.	transcript_id "STRG.1767.1"; gene_id "STRG.1767"
1A	StringTie	exon	496455631	496456102	1000	+	.	transcript_id "STRG.1767.1"; gene_id "STRG.1767";
1A	StringTie	exon	496456189	496456477	1000	+	.	transcript_id "STRG.1767.1"; gene_id "STRG.1767";
1A	StringTie	transcript	496617232	496620527	1000	+	.	transcript_id "STRG.1768.1"; gene_id "STRG.1768"
1A	StringTie	exon	496617232	496617701	1000	+	.	transcript_id "STRG.1768.1"; gene_id "STRG.1768";
1A	StringTie	exon	496617828	496618290	1000	+	.	transcript_id "STRG.1768.1"; gene_id "STRG.1768";
1A	StringTie	exon	496619426	496619553	1000	+	.	transcript_id "STRG.1768.1"; gene_id "STRG.1768";
1A	StringTie	exon	496619683	496620527	1000	+	.	transcript_id "STRG.1768.1"; gene_id "STRG.1768";
1A	StringTie	transcript	496867263	496871363	1000	+	.	transcript_id "STRG.1769.1"; gene_id "STRG.1769"
1A	StringTie	exon	496867263	496868247	1000	+	.	transcript_id "STRG.1769.1"; gene_id "STRG.1769";
1A	StringTie	exon	496868358	496868531	1000	+	.	transcript_id "STRG.1769.1"; gene_id "STRG.1769";
1A	StringTie	exon	496870408	496871363	1000	+	.	transcript_id "STRG.1769.1"; gene_id "STRG.1769";
1A	StringTie	transcript	496874110	496877554	1000	-	.	transcript_id "STRG.1770.3"; gene_id "STRG.1770"
1A	StringTie	exon	496874110	496874746	1000	-	.	transcript_id "STRG.1770.3"; gene_id "STRG.1770";
1A	StringTie	exon	496875068	496875172	1000	-	.	transcript_id "STRG.1770.3"; gene_id "STRG.1770";
1A	StringTie	exon	496876295	496876422	1000	-	.	transcript_id "STRG.1770.3"; gene_id "STRG.1770";
1A	StringTie	exon	496876553	496876632	1000	-	.	transcript_id "STRG.1770.3"; gene_id "STRG.1770";
1A	StringTie	exon	496877203	496877554	1000	-	.	transcript_id "STRG.1770.3"; gene_id "STRG.1770";
1A	StringTie	transcript	496874110	496877728	1000	-	.	transcript_id "STRG.1770.1"; gene_id "STRG.1770"
1A	StringTie	exon	496874110	496874746	1000	-	.	transcript_id "STRG.1770.1"; gene_id "STRG.1770";
1A	StringTie	exon	496875068	496875172	1000	-	.	transcript_id "STRG.1770.1"; gene_id "STRG.1770";
1A	StringTie	exon	496876295	496876422	1000	-	.	transcript_id "STRG.1770.1"; gene_id "STRG.1770";
1A	StringTie	exon	496876553	496876632	1000	-	.	transcript_id "STRG.1770.1"; gene_id "STRG.1770";
1A	StringTie	exon	496877555	496877728	1000	-	.	transcript_id "STRG.1770.1"; gene_id "STRG.1770";
1A	StringTie	transcript	496874110	496877728	1000	-	.	transcript_id "STRG.1770.2"; gene_id "STRG.1770"
1A	StringTie	exon	496874110	496874746	1000	-	.	transcript_id "STRG.1770.2"; gene_id "STRG.1770";
1A	StringTie	exon	496875068	496875172	1000	-	.	transcript_id "STRG.1770.2"; gene_id "STRG.1770";
1A	StringTie	exon	496876295	496876422	1000	-	.	transcript_id "STRG.1770.2"; gene_id "STRG.1770";
1A	StringTie	exon	496876553	496876632	1000	-	.	transcript_id "STRG.1770.2"; gene_id "STRG.1770";
1A	StringTie	exon	496877476	496877728	1000	-	.	transcript_id "STRG.1770.2"; gene_id "STRG.1770";
1A	StringTie	transcript	496874110	496877728	1000	-	.	transcript_id "STRG.1770.4"; gene_id "STRG.1770"
1A	StringTie	exon	496874110	496874746	1000	-	.	transcript_id "STRG.1770.4"; gene_id "STRG.1770";
1A	StringTie	exon	496875068	496875172	1000	-	.	transcript_id "STRG.1770.4"; gene_id "STRG.1770";
1A	StringTie	exon	496876295	496876422	1000	-	.	transcript_id "STRG.1770.4"; gene_id "STRG.1770";
1A	StringTie	exon	496876553	496876632	1000	-	.	transcript_id "STRG.1770.4"; gene_id "STRG.1770";
1A	StringTie	exon	496877283	496877728	1000	-	.	transcript_id "STRG.1770.4"; gene_id "STRG.1770";
1A	StringTie	transcript	497178390	497183897	1000	-	.	transcript_id "STRG.1771.1"; gene_id "STRG.1771"
1A	StringTie	exon	497178390	497179308	1000	-	.	transcript_id "STRG.1771.1"; gene_id "STRG.1771";
1A	StringTie	exon	497180063	497181415	1000	-	.	transcript_id "STRG.1771.1"; gene_id "STRG.1771";
1A	StringTie	exon	497183536	497183897	1000	-	.	transcript_id "STRG.1771.1"; gene_id "STRG.1771";
1A	StringTie	transcript	497191465	497197636	1000	+	.	transcript_id "STRG.1773.1"; gene_id "STRG.1773"
1A	StringTie	exon	497191465	497191676	1000	+	.	transcript_id "STRG.1773.1"; gene_id "STRG.1773";
1A	StringTie	exon	497192738	497192962	1000	+	.	transcript_id "STRG.1773.1"; gene_id "STRG.1773";
1A	StringTie	exon	497193093	497193501	1000	+	.	transcript_id "STRG.1773.1"; gene_id "STRG.1773";
1A	StringTie	exon	497193645	497193812	1000	+	.	transcript_id "STRG.1773.1"; gene_id "STRG.1773";
1A	StringTie	exon	497193956	497194252	1000	+	.	transcript_id "STRG.1773.1"; gene_id "STRG.1773";
1A	StringTie	exon	497194401	497195205	1000	+	.	transcript_id "STRG.1773.1"; gene_id "STRG.1773";
1A	StringTie	exon	497195290	497195539	1000	+	.	transcript_id "STRG.1773.1"; gene_id "STRG.1773";
1A	StringTie	exon	497195657	497195834	1000	+	.	transcript_id "STRG.1773.1"; gene_id "STRG.1773";
1A	StringTie	exon	497195970	497196068	1000	+	.	transcript_id "STRG.1773.1"; gene_id "STRG.1773";
1A	StringTie	exon	497196174	497196296	1000	+	.	transcript_id "STRG.1773.1"; gene_id "STRG.1773";
1A	StringTie	exon	497196520	497196626	1000	+	.	transcript_id "STRG.1773.1"; gene_id "STRG.1773";
1A	StringTie	exon	497196735	497196807	1000	+	.	transcript_id "STRG.1773.1"; gene_id "STRG.1773";
1A	StringTie	exon	497196906	497197636	1000	+	.	transcript_id "STRG.1773.1"; gene_id "STRG.1773";
1A	StringTie	transcript	497191465	497197636	1000	+	.	transcript_id "STRG.1773.2"; gene_id "STRG.1773"
1A	StringTie	exon	497191465	497191676	1000	+	.	transcript_id "STRG.1773.2"; gene_id "STRG.1773";
1A	StringTie	exon	497192738	497192962	1000	+	.	transcript_id "STRG.1773.2"; gene_id "STRG.1773";
1A	StringTie	exon	497193093	497193528	1000	+	.	transcript_id "STRG.1773.2"; gene_id "STRG.1773";
1A	StringTie	exon	497193645	497193812	1000	+	.	transcript_id "STRG.1773.2"; gene_id "STRG.1773";
1A	StringTie	exon	497193956	497194252	1000	+	.	transcript_id "STRG.1773.2"; gene_id "STRG.1773";
1A	StringTie	exon	497194401	497195205	1000	+	.	transcript_id "STRG.1773.2"; gene_id "STRG.1773";
1A	StringTie	exon	497195290	497195539	1000	+	.	transcript_id "STRG.1773.2"; gene_id "STRG.1773";
1A	StringTie	exon	497195657	497195834	1000	+	.	transcript_id "STRG.1773.2"; gene_id "STRG.1773";
1A	StringTie	exon	497195970	497196068	1000	+	.	transcript_id "STRG.1773.2"; gene_id "STRG.1773";
1A	StringTie	exon	497196174	497196296	1000	+	.	transcript_id "STRG.1773.2"; gene_id "STRG.1773";
1A	StringTie	exon	497196520	497196626	1000	+	.	transcript_id "STRG.1773.2"; gene_id "STRG.1773";
1A	StringTie	exon	497196735	497196807	1000	+	.	transcript_id "STRG.1773.2"; gene_id "STRG.1773";
1A	StringTie	exon	497196906	497197636	1000	+	.	transcript_id "STRG.1773.2"; gene_id "STRG.1773";
1A	StringTie	transcript	497205775	497210172	1000	-	.	transcript_id "STRG.1772.1"; gene_id "STRG.1772"
1A	StringTie	exon	497205775	497206482	1000	-	.	transcript_id "STRG.1772.1"; gene_id "STRG.1772";
1A	StringTie	exon	497207067	497208374	1000	-	.	transcript_id "STRG.1772.1"; gene_id "STRG.1772";
1A	StringTie	exon	497208759	497208882	1000	-	.	transcript_id "STRG.1772.1"; gene_id "STRG.1772";
1A	StringTie	exon	497209742	497210172	1000	-	.	transcript_id "STRG.1772.1"; gene_id "STRG.1772";
1A	StringTie	transcript	497303611	497305011	1000	-	.	transcript_id "STRG.1774.1"; gene_id "STRG.1774"
1A	StringTie	exon	497303611	497305011	1000	-	.	transcript_id "STRG.1774.1"; gene_id "STRG.1774";
1A	StringTie	transcript	497427318	497430701	1000	+	.	transcript_id "STRG.1775.1"; gene_id "STRG.1775"
1A	StringTie	exon	497427318	497427481	1000	+	.	transcript_id "STRG.1775.1"; gene_id "STRG.1775";
1A	StringTie	exon	497427565	497427650	1000	+	.	transcript_id "STRG.1775.1"; gene_id "STRG.1775";
1A	StringTie	exon	497428315	497428378	1000	+	.	transcript_id "STRG.1775.1"; gene_id "STRG.1775";
1A	StringTie	exon	497429263	497429449	1000	+	.	transcript_id "STRG.1775.1"; gene_id "STRG.1775";
1A	StringTie	exon	497429544	497429643	1000	+	.	transcript_id "STRG.1775.1"; gene_id "STRG.1775";
1A	StringTie	exon	497429783	497429883	1000	+	.	transcript_id "STRG.1775.1"; gene_id "STRG.1775";
1A	StringTie	exon	497429983	497430076	1000	+	.	transcript_id "STRG.1775.1"; gene_id "STRG.1775";
1A	StringTie	exon	497430323	497430701	1000	+	.	transcript_id "STRG.1775.1"; gene_id "STRG.1775";
1A	StringTie	transcript	497437130	497445725	1000	+	.	transcript_id "STRG.1779.1"; gene_id "STRG.1779"
1A	StringTie	exon	497437130	497437539	1000	+	.	transcript_id "STRG.1779.1"; gene_id "STRG.1779";
1A	StringTie	exon	497438294	497438477	1000	+	.	transcript_id "STRG.1779.1"; gene_id "STRG.1779";
1A	StringTie	exon	497438679	497438820	1000	+	.	transcript_id "STRG.1779.1"; gene_id "STRG.1779";
1A	StringTie	exon	497439317	497439388	1000	+	.	transcript_id "STRG.1779.1"; gene_id "STRG.1779";
1A	StringTie	exon	497439688	497439759	1000	+	.	transcript_id "STRG.1779.1"; gene_id "STRG.1779";
1A	StringTie	exon	497440016	497440159	1000	+	.	transcript_id "STRG.1779.1"; gene_id "STRG.1779";
1A	StringTie	exon	497440251	497440322	1000	+	.	transcript_id "STRG.1779.1"; gene_id "STRG.1779";
1A	StringTie	exon	497440432	497440503	1000	+	.	transcript_id "STRG.1779.1"; gene_id "STRG.1779";
1A	StringTie	exon	497440600	497440674	1000	+	.	transcript_id "STRG.1779.1"; gene_id "STRG.1779";
1A	StringTie	exon	497440874	497440942	1000	+	.	transcript_id "STRG.1779.1"; gene_id "STRG.1779";
1A	StringTie	exon	497441160	497441228	1000	+	.	transcript_id "STRG.1779.1"; gene_id "STRG.1779";
1A	StringTie	exon	497441295	497441366	1000	+	.	transcript_id "STRG.1779.1"; gene_id "STRG.1779";
1A	StringTie	exon	497441846	497441932	1000	+	.	transcript_id "STRG.1779.1"; gene_id "STRG.1779";
1A	StringTie	exon	497442007	497442075	1000	+	.	transcript_id "STRG.1779.1"; gene_id "STRG.1779";
1A	StringTie	exon	497442372	497442868	1000	+	.	transcript_id "STRG.1779.1"; gene_id "STRG.1779";
1A	StringTie	exon	497443227	497443385	1000	+	.	transcript_id "STRG.1779.1"; gene_id "STRG.1779";
1A	StringTie	exon	497443500	497443783	1000	+	.	transcript_id "STRG.1779.1"; gene_id "STRG.1779";
1A	StringTie	exon	497443930	497443981	1000	+	.	transcript_id "STRG.1779.1"; gene_id "STRG.1779";
1A	StringTie	exon	497444311	497444561	1000	+	.	transcript_id "STRG.1779.1"; gene_id "STRG.1779";
1A	StringTie	exon	497444644	497444778	1000	+	.	transcript_id "STRG.1779.1"; gene_id "STRG.1779";
1A	StringTie	exon	497445011	497445725	1000	+	.	transcript_id "STRG.1779.1"; gene_id "STRG.1779";
1A	StringTie	transcript	497438063	497445725	1000	+	.	transcript_id "STRG.1779.2"; gene_id "STRG.1779"
1A	StringTie	exon	497438063	497438167	1000	+	.	transcript_id "STRG.1779.2"; gene_id "STRG.1779";
1A	StringTie	exon	497438294	497438477	1000	+	.	transcript_id "STRG.1779.2"; gene_id "STRG.1779";
1A	StringTie	exon	497438679	497438820	1000	+	.	transcript_id "STRG.1779.2"; gene_id "STRG.1779";
1A	StringTie	exon	497439317	497439388	1000	+	.	transcript_id "STRG.1779.2"; gene_id "STRG.1779";
1A	StringTie	exon	497439688	497439759	1000	+	.	transcript_id "STRG.1779.2"; gene_id "STRG.1779";
1A	StringTie	exon	497440016	497440159	1000	+	.	transcript_id "STRG.1779.2"; gene_id "STRG.1779";
1A	StringTie	exon	497440251	497440322	1000	+	.	transcript_id "STRG.1779.2"; gene_id "STRG.1779";
1A	StringTie	exon	497440432	497440503	1000	+	.	transcript_id "STRG.1779.2"; gene_id "STRG.1779";
1A	StringTie	exon	497440600	497440674	1000	+	.	transcript_id "STRG.1779.2"; gene_id "STRG.1779";
1A	StringTie	exon	497440874	497440942	1000	+	.	transcript_id "STRG.1779.2"; gene_id "STRG.1779";
1A	StringTie	exon	497441160	497441228	1000	+	.	transcript_id "STRG.1779.2"; gene_id "STRG.1779";
1A	StringTie	exon	497441295	497441366	1000	+	.	transcript_id "STRG.1779.2"; gene_id "STRG.1779";
1A	StringTie	exon	497441846	497441932	1000	+	.	transcript_id "STRG.1779.2"; gene_id "STRG.1779";
1A	StringTie	exon	497442007	497442075	1000	+	.	transcript_id "STRG.1779.2"; gene_id "STRG.1779";
1A	StringTie	exon	497442372	497442868	1000	+	.	transcript_id "STRG.1779.2"; gene_id "STRG.1779";
1A	StringTie	exon	497443227	497443385	1000	+	.	transcript_id "STRG.1779.2"; gene_id "STRG.1779";
1A	StringTie	exon	497443500	497443783	1000	+	.	transcript_id "STRG.1779.2"; gene_id "STRG.1779";
1A	StringTie	exon	497443930	497443981	1000	+	.	transcript_id "STRG.1779.2"; gene_id "STRG.1779";
1A	StringTie	exon	497444311	497444561	1000	+	.	transcript_id "STRG.1779.2"; gene_id "STRG.1779";
1A	StringTie	exon	497444644	497444778	1000	+	.	transcript_id "STRG.1779.2"; gene_id "STRG.1779";
1A	StringTie	exon	497445011	497445725	1000	+	.	transcript_id "STRG.1779.2"; gene_id "STRG.1779";
1A	StringTie	transcript	497445698	497449153	1000	-	.	transcript_id "STRG.1780.1"; gene_id "STRG.1780"
1A	StringTie	exon	497445698	497446185	1000	-	.	transcript_id "STRG.1780.1"; gene_id "STRG.1780";
1A	StringTie	exon	497446829	497447035	1000	-	.	transcript_id "STRG.1780.1"; gene_id "STRG.1780";
1A	StringTie	exon	497447130	497447301	1000	-	.	transcript_id "STRG.1780.1"; gene_id "STRG.1780";
1A	StringTie	exon	497447388	497447422	1000	-	.	transcript_id "STRG.1780.1"; gene_id "STRG.1780";
1A	StringTie	exon	497448301	497448399	1000	-	.	transcript_id "STRG.1780.1"; gene_id "STRG.1780";
1A	StringTie	exon	497448497	497448556	1000	-	.	transcript_id "STRG.1780.1"; gene_id "STRG.1780";
1A	StringTie	exon	497448762	497449153	1000	-	.	transcript_id "STRG.1780.1"; gene_id "STRG.1780";
1A	StringTie	transcript	497576527	497580539	1000	-	.	transcript_id "STRG.1778.1"; gene_id "STRG.1778"
1A	StringTie	exon	497576527	497577032	1000	-	.	transcript_id "STRG.1778.1"; gene_id "STRG.1778";
1A	StringTie	exon	497577610	497577753	1000	-	.	transcript_id "STRG.1778.1"; gene_id "STRG.1778";
1A	StringTie	exon	497578004	497578120	1000	-	.	transcript_id "STRG.1778.1"; gene_id "STRG.1778";
1A	StringTie	exon	497578206	497578319	1000	-	.	transcript_id "STRG.1778.1"; gene_id "STRG.1778";
1A	StringTie	exon	497579428	497579591	1000	-	.	transcript_id "STRG.1778.1"; gene_id "STRG.1778";
1A	StringTie	exon	497579907	497579995	1000	-	.	transcript_id "STRG.1778.1"; gene_id "STRG.1778";
1A	StringTie	exon	497580193	497580539	1000	-	.	transcript_id "STRG.1778.1"; gene_id "STRG.1778";
1A	StringTie	transcript	497608491	497610820	1000	+	.	transcript_id "STRG.1776.1"; gene_id "STRG.1776"
1A	StringTie	exon	497608491	497608727	1000	+	.	transcript_id "STRG.1776.1"; gene_id "STRG.1776";
1A	StringTie	exon	497608817	497608900	1000	+	.	transcript_id "STRG.1776.1"; gene_id "STRG.1776";
1A	StringTie	exon	497610528	497610820	1000	+	.	transcript_id "STRG.1776.1"; gene_id "STRG.1776";
1A	StringTie	transcript	497759348	497766466	1000	+	.	transcript_id "STRG.1777.1"; gene_id "STRG.1777"
1A	StringTie	exon	497759348	497759787	1000	+	.	transcript_id "STRG.1777.1"; gene_id "STRG.1777";
1A	StringTie	exon	497764921	497766466	1000	+	.	transcript_id "STRG.1777.1"; gene_id "STRG.1777";
1A	StringTie	transcript	498245238	498249414	1000	+	.	transcript_id "STRG.1781.1"; gene_id "STRG.1781"
1A	StringTie	exon	498245238	498245619	1000	+	.	transcript_id "STRG.1781.1"; gene_id "STRG.1781";
1A	StringTie	exon	498246679	498246823	1000	+	.	transcript_id "STRG.1781.1"; gene_id "STRG.1781";
1A	StringTie	exon	498246896	498247046	1000	+	.	transcript_id "STRG.1781.1"; gene_id "STRG.1781";
1A	StringTie	exon	498247129	498247254	1000	+	.	transcript_id "STRG.1781.1"; gene_id "STRG.1781";
1A	StringTie	exon	498247369	498247449	1000	+	.	transcript_id "STRG.1781.1"; gene_id "STRG.1781";
1A	StringTie	exon	498247768	498247960	1000	+	.	transcript_id "STRG.1781.1"; gene_id "STRG.1781";
1A	StringTie	exon	498248044	498248314	1000	+	.	transcript_id "STRG.1781.1"; gene_id "STRG.1781";
1A	StringTie	exon	498248648	498249414	1000	+	.	transcript_id "STRG.1781.1"; gene_id "STRG.1781";
1A	StringTie	transcript	498255565	498257212	1000	+	.	transcript_id "STRG.1782.1"; gene_id "STRG.1782"
1A	StringTie	exon	498255565	498255799	1000	+	.	transcript_id "STRG.1782.1"; gene_id "STRG.1782";
1A	StringTie	exon	498255902	498256083	1000	+	.	transcript_id "STRG.1782.1"; gene_id "STRG.1782";
1A	StringTie	exon	498256175	498257212	1000	+	.	transcript_id "STRG.1782.1"; gene_id "STRG.1782";
1A	StringTie	transcript	498363521	498364634	1000	-	.	transcript_id "STRG.1783.1"; gene_id "STRG.1783"
1A	StringTie	exon	498363521	498364634	1000	-	.	transcript_id "STRG.1783.1"; gene_id "STRG.1783";
1A	StringTie	transcript	498654582	498660406	1000	-	.	transcript_id "STRG.1784.1"; gene_id "STRG.1784"
1A	StringTie	exon	498654582	498655408	1000	-	.	transcript_id "STRG.1784.1"; gene_id "STRG.1784";
1A	StringTie	exon	498655497	498655729	1000	-	.	transcript_id "STRG.1784.1"; gene_id "STRG.1784";
1A	StringTie	exon	498655851	498656070	1000	-	.	transcript_id "STRG.1784.1"; gene_id "STRG.1784";
1A	StringTie	exon	498656199	498656338	1000	-	.	transcript_id "STRG.1784.1"; gene_id "STRG.1784";
1A	StringTie	exon	498656488	498656646	1000	-	.	transcript_id "STRG.1784.1"; gene_id "STRG.1784";
1A	StringTie	exon	498656730	498657202	1000	-	.	transcript_id "STRG.1784.1"; gene_id "STRG.1784";
1A	StringTie	exon	498657289	498657423	1000	-	.	transcript_id "STRG.1784.1"; gene_id "STRG.1784";
1A	StringTie	exon	498657518	498657589	1000	-	.	transcript_id "STRG.1784.1"; gene_id "STRG.1784";
1A	StringTie	exon	498657677	498657751	1000	-	.	transcript_id "STRG.1784.1"; gene_id "STRG.1784";
1A	StringTie	exon	498657845	498657913	1000	-	.	transcript_id "STRG.1784.1"; gene_id "STRG.1784";
1A	StringTie	exon	498658030	498658098	1000	-	.	transcript_id "STRG.1784.1"; gene_id "STRG.1784";
1A	StringTie	exon	498658185	498658256	1000	-	.	transcript_id "STRG.1784.1"; gene_id "STRG.1784";
1A	StringTie	exon	498658335	498658406	1000	-	.	transcript_id "STRG.1784.1"; gene_id "STRG.1784";
1A	StringTie	exon	498658508	498658669	1000	-	.	transcript_id "STRG.1784.1"; gene_id "STRG.1784";
1A	StringTie	exon	498658785	498658856	1000	-	.	transcript_id "STRG.1784.1"; gene_id "STRG.1784";
1A	StringTie	exon	498658960	498659034	1000	-	.	transcript_id "STRG.1784.1"; gene_id "STRG.1784";
1A	StringTie	exon	498659421	498659492	1000	-	.	transcript_id "STRG.1784.1"; gene_id "STRG.1784";
1A	StringTie	exon	498659598	498659721	1000	-	.	transcript_id "STRG.1784.1"; gene_id "STRG.1784";
1A	StringTie	exon	498659837	498660406	1000	-	.	transcript_id "STRG.1784.1"; gene_id "STRG.1784";
1A	StringTie	transcript	498661903	498665064	1000	-	.	transcript_id "STRG.1785.1"; gene_id "STRG.1785"
1A	StringTie	exon	498661903	498662291	1000	-	.	transcript_id "STRG.1785.1"; gene_id "STRG.1785";
1A	StringTie	exon	498663438	498663504	1000	-	.	transcript_id "STRG.1785.1"; gene_id "STRG.1785";
1A	StringTie	exon	498663582	498663633	1000	-	.	transcript_id "STRG.1785.1"; gene_id "STRG.1785";
1A	StringTie	exon	498664682	498664837	1000	-	.	transcript_id "STRG.1785.1"; gene_id "STRG.1785";
1A	StringTie	exon	498664937	498665064	1000	-	.	transcript_id "STRG.1785.1"; gene_id "STRG.1785";
1A	StringTie	transcript	498665253	498674318	1000	+	.	transcript_id "STRG.1786.1"; gene_id "STRG.1786"
1A	StringTie	exon	498665253	498665388	1000	+	.	transcript_id "STRG.1786.1"; gene_id "STRG.1786";
1A	StringTie	exon	498668957	498669061	1000	+	.	transcript_id "STRG.1786.1"; gene_id "STRG.1786";
1A	StringTie	exon	498669385	498669472	1000	+	.	transcript_id "STRG.1786.1"; gene_id "STRG.1786";
1A	StringTie	exon	498669560	498669714	1000	+	.	transcript_id "STRG.1786.1"; gene_id "STRG.1786";
1A	StringTie	exon	498669801	498670158	1000	+	.	transcript_id "STRG.1786.1"; gene_id "STRG.1786";
1A	StringTie	exon	498670801	498671013	1000	+	.	transcript_id "STRG.1786.1"; gene_id "STRG.1786";
1A	StringTie	exon	498671100	498671201	1000	+	.	transcript_id "STRG.1786.1"; gene_id "STRG.1786";
1A	StringTie	exon	498671658	498671743	1000	+	.	transcript_id "STRG.1786.1"; gene_id "STRG.1786";
1A	StringTie	exon	498671824	498671898	1000	+	.	transcript_id "STRG.1786.1"; gene_id "STRG.1786";
1A	StringTie	exon	498672052	498672477	1000	+	.	transcript_id "STRG.1786.1"; gene_id "STRG.1786";
1A	StringTie	exon	498672552	498672604	1000	+	.	transcript_id "STRG.1786.1"; gene_id "STRG.1786";
1A	StringTie	exon	498672678	498672719	1000	+	.	transcript_id "STRG.1786.1"; gene_id "STRG.1786";
1A	StringTie	exon	498673430	498673574	1000	+	.	transcript_id "STRG.1786.1"; gene_id "STRG.1786";
1A	StringTie	exon	498673659	498673737	1000	+	.	transcript_id "STRG.1786.1"; gene_id "STRG.1786";
1A	StringTie	exon	498673856	498673960	1000	+	.	transcript_id "STRG.1786.1"; gene_id "STRG.1786";
1A	StringTie	exon	498674043	498674318	1000	+	.	transcript_id "STRG.1786.1"; gene_id "STRG.1786";
1A	StringTie	transcript	498665253	498674318	1000	+	.	transcript_id "STRG.1786.2"; gene_id "STRG.1786"
1A	StringTie	exon	498665253	498665388	1000	+	.	transcript_id "STRG.1786.2"; gene_id "STRG.1786";
1A	StringTie	exon	498668957	498669061	1000	+	.	transcript_id "STRG.1786.2"; gene_id "STRG.1786";
1A	StringTie	exon	498669385	498669472	1000	+	.	transcript_id "STRG.1786.2"; gene_id "STRG.1786";
1A	StringTie	exon	498669560	498669714	1000	+	.	transcript_id "STRG.1786.2"; gene_id "STRG.1786";
1A	StringTie	exon	498669801	498669837	1000	+	.	transcript_id "STRG.1786.2"; gene_id "STRG.1786";
1A	StringTie	exon	498669961	498670158	1000	+	.	transcript_id "STRG.1786.2"; gene_id "STRG.1786";
1A	StringTie	exon	498670801	498671013	1000	+	.	transcript_id "STRG.1786.2"; gene_id "STRG.1786";
1A	StringTie	exon	498671100	498671201	1000	+	.	transcript_id "STRG.1786.2"; gene_id "STRG.1786";
1A	StringTie	exon	498671658	498671743	1000	+	.	transcript_id "STRG.1786.2"; gene_id "STRG.1786";
1A	StringTie	exon	498671824	498671898	1000	+	.	transcript_id "STRG.1786.2"; gene_id "STRG.1786";
1A	StringTie	exon	498672052	498672477	1000	+	.	transcript_id "STRG.1786.2"; gene_id "STRG.1786";
1A	StringTie	exon	498672552	498672604	1000	+	.	transcript_id "STRG.1786.2"; gene_id "STRG.1786";
1A	StringTie	exon	498672678	498672719	1000	+	.	transcript_id "STRG.1786.2"; gene_id "STRG.1786";
1A	StringTie	exon	498673430	498673574	1000	+	.	transcript_id "STRG.1786.2"; gene_id "STRG.1786";
1A	StringTie	exon	498673659	498673737	1000	+	.	transcript_id "STRG.1786.2"; gene_id "STRG.1786";
1A	StringTie	exon	498673856	498673960	1000	+	.	transcript_id "STRG.1786.2"; gene_id "STRG.1786";
1A	StringTie	exon	498674043	498674318	1000	+	.	transcript_id "STRG.1786.2"; gene_id "STRG.1786";
1A	StringTie	transcript	498665253	498674318	1000	+	.	transcript_id "STRG.1786.3"; gene_id "STRG.1786"
1A	StringTie	exon	498665253	498665388	1000	+	.	transcript_id "STRG.1786.3"; gene_id "STRG.1786";
1A	StringTie	exon	498668957	498669061	1000	+	.	transcript_id "STRG.1786.3"; gene_id "STRG.1786";
1A	StringTie	exon	498669385	498669436	1000	+	.	transcript_id "STRG.1786.3"; gene_id "STRG.1786";
1A	StringTie	exon	498669560	498669714	1000	+	.	transcript_id "STRG.1786.3"; gene_id "STRG.1786";
1A	StringTie	exon	498669801	498670158	1000	+	.	transcript_id "STRG.1786.3"; gene_id "STRG.1786";
1A	StringTie	exon	498670801	498671013	1000	+	.	transcript_id "STRG.1786.3"; gene_id "STRG.1786";
1A	StringTie	exon	498671100	498671201	1000	+	.	transcript_id "STRG.1786.3"; gene_id "STRG.1786";
1A	StringTie	exon	498671658	498671743	1000	+	.	transcript_id "STRG.1786.3"; gene_id "STRG.1786";
1A	StringTie	exon	498671824	498671898	1000	+	.	transcript_id "STRG.1786.3"; gene_id "STRG.1786";
1A	StringTie	exon	498672052	498672477	1000	+	.	transcript_id "STRG.1786.3"; gene_id "STRG.1786";
1A	StringTie	exon	498672552	498672604	1000	+	.	transcript_id "STRG.1786.3"; gene_id "STRG.1786";
1A	StringTie	exon	498672678	498672719	1000	+	.	transcript_id "STRG.1786.3"; gene_id "STRG.1786";
1A	StringTie	exon	498673430	498673574	1000	+	.	transcript_id "STRG.1786.3"; gene_id "STRG.1786";
1A	StringTie	exon	498673659	498673737	1000	+	.	transcript_id "STRG.1786.3"; gene_id "STRG.1786";
1A	StringTie	exon	498673856	498673960	1000	+	.	transcript_id "STRG.1786.3"; gene_id "STRG.1786";
1A	StringTie	exon	498674043	498674318	1000	+	.	transcript_id "STRG.1786.3"; gene_id "STRG.1786";
1A	StringTie	transcript	498665253	498674318	1000	+	.	transcript_id "STRG.1786.4"; gene_id "STRG.1786"
1A	StringTie	exon	498665253	498665388	1000	+	.	transcript_id "STRG.1786.4"; gene_id "STRG.1786";
1A	StringTie	exon	498668957	498669061	1000	+	.	transcript_id "STRG.1786.4"; gene_id "STRG.1786";
1A	StringTie	exon	498669385	498669436	1000	+	.	transcript_id "STRG.1786.4"; gene_id "STRG.1786";
1A	StringTie	exon	498669560	498669714	1000	+	.	transcript_id "STRG.1786.4"; gene_id "STRG.1786";
1A	StringTie	exon	498669801	498669837	1000	+	.	transcript_id "STRG.1786.4"; gene_id "STRG.1786";
1A	StringTie	exon	498669961	498670158	1000	+	.	transcript_id "STRG.1786.4"; gene_id "STRG.1786";
1A	StringTie	exon	498670801	498671013	1000	+	.	transcript_id "STRG.1786.4"; gene_id "STRG.1786";
1A	StringTie	exon	498671100	498671201	1000	+	.	transcript_id "STRG.1786.4"; gene_id "STRG.1786";
1A	StringTie	exon	498671658	498671743	1000	+	.	transcript_id "STRG.1786.4"; gene_id "STRG.1786";
1A	StringTie	exon	498671824	498671898	1000	+	.	transcript_id "STRG.1786.4"; gene_id "STRG.1786";
1A	StringTie	exon	498672052	498672477	1000	+	.	transcript_id "STRG.1786.4"; gene_id "STRG.1786";
1A	StringTie	exon	498672552	498672604	1000	+	.	transcript_id "STRG.1786.4"; gene_id "STRG.1786";
1A	StringTie	exon	498672678	498672719	1000	+	.	transcript_id "STRG.1786.4"; gene_id "STRG.1786";
1A	StringTie	exon	498673430	498673574	1000	+	.	transcript_id "STRG.1786.4"; gene_id "STRG.1786";
1A	StringTie	exon	498673659	498673737	1000	+	.	transcript_id "STRG.1786.4"; gene_id "STRG.1786";
1A	StringTie	exon	498673856	498673960	1000	+	.	transcript_id "STRG.1786.4"; gene_id "STRG.1786";
1A	StringTie	exon	498674043	498674318	1000	+	.	transcript_id "STRG.1786.4"; gene_id "STRG.1786";
1A	StringTie	transcript	499039657	499045548	1000	-	.	transcript_id "STRG.1788.1"; gene_id "STRG.1788"
1A	StringTie	exon	499039657	499039944	1000	-	.	transcript_id "STRG.1788.1"; gene_id "STRG.1788";
1A	StringTie	exon	499040255	499040376	1000	-	.	transcript_id "STRG.1788.1"; gene_id "STRG.1788";
1A	StringTie	exon	499040471	499040566	1000	-	.	transcript_id "STRG.1788.1"; gene_id "STRG.1788";
1A	StringTie	exon	499040751	499040867	1000	-	.	transcript_id "STRG.1788.1"; gene_id "STRG.1788";
1A	StringTie	exon	499040932	499041003	1000	-	.	transcript_id "STRG.1788.1"; gene_id "STRG.1788";
1A	StringTie	exon	499041455	499041618	1000	-	.	transcript_id "STRG.1788.1"; gene_id "STRG.1788";
1A	StringTie	exon	499042232	499042332	1000	-	.	transcript_id "STRG.1788.1"; gene_id "STRG.1788";
1A	StringTie	exon	499042464	499042560	1000	-	.	transcript_id "STRG.1788.1"; gene_id "STRG.1788";
1A	StringTie	exon	499043103	499043238	1000	-	.	transcript_id "STRG.1788.1"; gene_id "STRG.1788";
1A	StringTie	exon	499043647	499043834	1000	-	.	transcript_id "STRG.1788.1"; gene_id "STRG.1788";
1A	StringTie	exon	499043915	499044115	1000	-	.	transcript_id "STRG.1788.1"; gene_id "STRG.1788";
1A	StringTie	exon	499045115	499045236	1000	-	.	transcript_id "STRG.1788.1"; gene_id "STRG.1788";
1A	StringTie	exon	499045333	499045548	1000	-	.	transcript_id "STRG.1788.1"; gene_id "STRG.1788";
1A	StringTie	transcript	499039657	499045548	1000	-	.	transcript_id "STRG.1788.2"; gene_id "STRG.1788"
1A	StringTie	exon	499039657	499039944	1000	-	.	transcript_id "STRG.1788.2"; gene_id "STRG.1788";
1A	StringTie	exon	499040255	499040376	1000	-	.	transcript_id "STRG.1788.2"; gene_id "STRG.1788";
1A	StringTie	exon	499040751	499040867	1000	-	.	transcript_id "STRG.1788.2"; gene_id "STRG.1788";
1A	StringTie	exon	499040932	499041003	1000	-	.	transcript_id "STRG.1788.2"; gene_id "STRG.1788";
1A	StringTie	exon	499041455	499041618	1000	-	.	transcript_id "STRG.1788.2"; gene_id "STRG.1788";
1A	StringTie	exon	499042232	499042332	1000	-	.	transcript_id "STRG.1788.2"; gene_id "STRG.1788";
1A	StringTie	exon	499042464	499042560	1000	-	.	transcript_id "STRG.1788.2"; gene_id "STRG.1788";
1A	StringTie	exon	499043103	499043238	1000	-	.	transcript_id "STRG.1788.2"; gene_id "STRG.1788";
1A	StringTie	exon	499043647	499043834	1000	-	.	transcript_id "STRG.1788.2"; gene_id "STRG.1788";
1A	StringTie	exon	499043915	499044115	1000	-	.	transcript_id "STRG.1788.2"; gene_id "STRG.1788";
1A	StringTie	exon	499045115	499045236	1000	-	.	transcript_id "STRG.1788.2"; gene_id "STRG.1788";
1A	StringTie	exon	499045333	499045548	1000	-	.	transcript_id "STRG.1788.2"; gene_id "STRG.1788";
1A	StringTie	transcript	499039657	499045548	1000	-	.	transcript_id "STRG.1788.3"; gene_id "STRG.1788"
1A	StringTie	exon	499039657	499039944	1000	-	.	transcript_id "STRG.1788.3"; gene_id "STRG.1788";
1A	StringTie	exon	499040255	499040376	1000	-	.	transcript_id "STRG.1788.3"; gene_id "STRG.1788";
1A	StringTie	exon	499040471	499040664	1000	-	.	transcript_id "STRG.1788.3"; gene_id "STRG.1788";
1A	StringTie	exon	499040751	499040867	1000	-	.	transcript_id "STRG.1788.3"; gene_id "STRG.1788";
1A	StringTie	exon	499040932	499041003	1000	-	.	transcript_id "STRG.1788.3"; gene_id "STRG.1788";
1A	StringTie	exon	499041455	499041618	1000	-	.	transcript_id "STRG.1788.3"; gene_id "STRG.1788";
1A	StringTie	exon	499042232	499042332	1000	-	.	transcript_id "STRG.1788.3"; gene_id "STRG.1788";
1A	StringTie	exon	499042464	499042560	1000	-	.	transcript_id "STRG.1788.3"; gene_id "STRG.1788";
1A	StringTie	exon	499043103	499043238	1000	-	.	transcript_id "STRG.1788.3"; gene_id "STRG.1788";
1A	StringTie	exon	499043647	499043834	1000	-	.	transcript_id "STRG.1788.3"; gene_id "STRG.1788";
1A	StringTie	exon	499043915	499044115	1000	-	.	transcript_id "STRG.1788.3"; gene_id "STRG.1788";
1A	StringTie	exon	499045115	499045236	1000	-	.	transcript_id "STRG.1788.3"; gene_id "STRG.1788";
1A	StringTie	exon	499045333	499045548	1000	-	.	transcript_id "STRG.1788.3"; gene_id "STRG.1788";
1A	StringTie	transcript	499075091	499075884	1000	+	.	transcript_id "STRG.1787.1"; gene_id "STRG.1787"
1A	StringTie	exon	499075091	499075286	1000	+	.	transcript_id "STRG.1787.1"; gene_id "STRG.1787";
1A	StringTie	exon	499075409	499075884	1000	+	.	transcript_id "STRG.1787.1"; gene_id "STRG.1787";
1A	StringTie	transcript	499250414	499251679	1000	+	.	transcript_id "STRG.1789.1"; gene_id "STRG.1789"
1A	StringTie	exon	499250414	499251679	1000	+	.	transcript_id "STRG.1789.1"; gene_id "STRG.1789";
1A	StringTie	transcript	499252355	499254606	1000	-	.	transcript_id "STRG.1790.1"; gene_id "STRG.1790"
1A	StringTie	exon	499252355	499253143	1000	-	.	transcript_id "STRG.1790.1"; gene_id "STRG.1790";
1A	StringTie	exon	499253515	499253584	1000	-	.	transcript_id "STRG.1790.1"; gene_id "STRG.1790";
1A	StringTie	exon	499253663	499253750	1000	-	.	transcript_id "STRG.1790.1"; gene_id "STRG.1790";
1A	StringTie	exon	499253836	499253893	1000	-	.	transcript_id "STRG.1790.1"; gene_id "STRG.1790";
1A	StringTie	exon	499253973	499254049	1000	-	.	transcript_id "STRG.1790.1"; gene_id "STRG.1790";
1A	StringTie	exon	499254130	499254340	1000	-	.	transcript_id "STRG.1790.1"; gene_id "STRG.1790";
1A	StringTie	exon	499254411	499254606	1000	-	.	transcript_id "STRG.1790.1"; gene_id "STRG.1790";
1A	StringTie	transcript	499252355	499254811	1000	-	.	transcript_id "STRG.1790.2"; gene_id "STRG.1790"
1A	StringTie	exon	499252355	499253143	1000	-	.	transcript_id "STRG.1790.2"; gene_id "STRG.1790";
1A	StringTie	exon	499253515	499253584	1000	-	.	transcript_id "STRG.1790.2"; gene_id "STRG.1790";
1A	StringTie	exon	499253663	499253750	1000	-	.	transcript_id "STRG.1790.2"; gene_id "STRG.1790";
1A	StringTie	exon	499253836	499253893	1000	-	.	transcript_id "STRG.1790.2"; gene_id "STRG.1790";
1A	StringTie	exon	499253973	499254049	1000	-	.	transcript_id "STRG.1790.2"; gene_id "STRG.1790";
1A	StringTie	exon	499254130	499254340	1000	-	.	transcript_id "STRG.1790.2"; gene_id "STRG.1790";
1A	StringTie	exon	499254411	499254606	1000	-	.	transcript_id "STRG.1790.2"; gene_id "STRG.1790";
1A	StringTie	exon	499254717	499254811	1000	-	.	transcript_id "STRG.1790.2"; gene_id "STRG.1790";
1A	StringTie	transcript	499266974	499269674	1000	-	.	transcript_id "STRG.1791.1"; gene_id "STRG.1791"
1A	StringTie	exon	499266974	499268663	1000	-	.	transcript_id "STRG.1791.1"; gene_id "STRG.1791";
1A	StringTie	exon	499269472	499269674	1000	-	.	transcript_id "STRG.1791.1"; gene_id "STRG.1791";
1A	StringTie	transcript	499340960	499344329	1000	+	.	transcript_id "STRG.1792.1"; gene_id "STRG.1792"
1A	StringTie	exon	499340960	499341336	1000	+	.	transcript_id "STRG.1792.1"; gene_id "STRG.1792";
1A	StringTie	exon	499341759	499341900	1000	+	.	transcript_id "STRG.1792.1"; gene_id "STRG.1792";
1A	StringTie	exon	499342033	499342123	1000	+	.	transcript_id "STRG.1792.1"; gene_id "STRG.1792";
1A	StringTie	exon	499342281	499342358	1000	+	.	transcript_id "STRG.1792.1"; gene_id "STRG.1792";
1A	StringTie	exon	499342594	499342674	1000	+	.	transcript_id "STRG.1792.1"; gene_id "STRG.1792";
1A	StringTie	exon	499342764	499342853	1000	+	.	transcript_id "STRG.1792.1"; gene_id "STRG.1792";
1A	StringTie	exon	499343373	499343438	1000	+	.	transcript_id "STRG.1792.1"; gene_id "STRG.1792";
1A	StringTie	exon	499343741	499343827	1000	+	.	transcript_id "STRG.1792.1"; gene_id "STRG.1792";
1A	StringTie	exon	499343940	499344329	1000	+	.	transcript_id "STRG.1792.1"; gene_id "STRG.1792";
1A	StringTie	transcript	499357555	499362946	1000	+	.	transcript_id "STRG.1794.1"; gene_id "STRG.1794"
1A	StringTie	exon	499357555	499358126	1000	+	.	transcript_id "STRG.1794.1"; gene_id "STRG.1794";
1A	StringTie	exon	499358598	499358679	1000	+	.	transcript_id "STRG.1794.1"; gene_id "STRG.1794";
1A	StringTie	exon	499358777	499358852	1000	+	.	transcript_id "STRG.1794.1"; gene_id "STRG.1794";
1A	StringTie	exon	499359184	499359243	1000	+	.	transcript_id "STRG.1794.1"; gene_id "STRG.1794";
1A	StringTie	exon	499359348	499359435	1000	+	.	transcript_id "STRG.1794.1"; gene_id "STRG.1794";
1A	StringTie	exon	499359538	499359642	1000	+	.	transcript_id "STRG.1794.1"; gene_id "STRG.1794";
1A	StringTie	exon	499359987	499360596	1000	+	.	transcript_id "STRG.1794.1"; gene_id "STRG.1794";
1A	StringTie	exon	499360888	499361081	1000	+	.	transcript_id "STRG.1794.1"; gene_id "STRG.1794";
1A	StringTie	exon	499361161	499361269	1000	+	.	transcript_id "STRG.1794.1"; gene_id "STRG.1794";
1A	StringTie	exon	499361402	499361550	1000	+	.	transcript_id "STRG.1794.1"; gene_id "STRG.1794";
1A	StringTie	exon	499362156	499362367	1000	+	.	transcript_id "STRG.1794.1"; gene_id "STRG.1794";
1A	StringTie	exon	499362497	499362946	1000	+	.	transcript_id "STRG.1794.1"; gene_id "STRG.1794";
1A	StringTie	transcript	499357555	499362946	1000	+	.	transcript_id "STRG.1794.2"; gene_id "STRG.1794"
1A	StringTie	exon	499357555	499358126	1000	+	.	transcript_id "STRG.1794.2"; gene_id "STRG.1794";
1A	StringTie	exon	499358598	499358679	1000	+	.	transcript_id "STRG.1794.2"; gene_id "STRG.1794";
1A	StringTie	exon	499358777	499358852	1000	+	.	transcript_id "STRG.1794.2"; gene_id "STRG.1794";
1A	StringTie	exon	499359133	499359243	1000	+	.	transcript_id "STRG.1794.2"; gene_id "STRG.1794";
1A	StringTie	exon	499359348	499359435	1000	+	.	transcript_id "STRG.1794.2"; gene_id "STRG.1794";
1A	StringTie	exon	499359538	499359642	1000	+	.	transcript_id "STRG.1794.2"; gene_id "STRG.1794";
1A	StringTie	exon	499359987	499360596	1000	+	.	transcript_id "STRG.1794.2"; gene_id "STRG.1794";
1A	StringTie	exon	499360888	499361081	1000	+	.	transcript_id "STRG.1794.2"; gene_id "STRG.1794";
1A	StringTie	exon	499361161	499361269	1000	+	.	transcript_id "STRG.1794.2"; gene_id "STRG.1794";
1A	StringTie	exon	499361402	499361550	1000	+	.	transcript_id "STRG.1794.2"; gene_id "STRG.1794";
1A	StringTie	exon	499362156	499362367	1000	+	.	transcript_id "STRG.1794.2"; gene_id "STRG.1794";
1A	StringTie	exon	499362497	499362946	1000	+	.	transcript_id "STRG.1794.2"; gene_id "STRG.1794";
1A	StringTie	transcript	499364654	499368262	1000	+	.	transcript_id "STRG.1793.1"; gene_id "STRG.1793"
1A	StringTie	exon	499364654	499365135	1000	+	.	transcript_id "STRG.1793.1"; gene_id "STRG.1793";
1A	StringTie	exon	499365250	499365307	1000	+	.	transcript_id "STRG.1793.1"; gene_id "STRG.1793";
1A	StringTie	exon	499365405	499365509	1000	+	.	transcript_id "STRG.1793.1"; gene_id "STRG.1793";
1A	StringTie	exon	499365851	499365908	1000	+	.	transcript_id "STRG.1793.1"; gene_id "STRG.1793";
1A	StringTie	exon	499366755	499366930	1000	+	.	transcript_id "STRG.1793.1"; gene_id "STRG.1793";
1A	StringTie	exon	499367109	499367166	1000	+	.	transcript_id "STRG.1793.1"; gene_id "STRG.1793";
1A	StringTie	exon	499367276	499368262	1000	+	.	transcript_id "STRG.1793.1"; gene_id "STRG.1793";
1A	StringTie	transcript	499371708	499375150	1000	-	.	transcript_id "STRG.1795.1"; gene_id "STRG.1795"
1A	StringTie	exon	499371708	499371937	1000	-	.	transcript_id "STRG.1795.1"; gene_id "STRG.1795";
1A	StringTie	exon	499372552	499372841	1000	-	.	transcript_id "STRG.1795.1"; gene_id "STRG.1795";
1A	StringTie	exon	499372906	499373111	1000	-	.	transcript_id "STRG.1795.1"; gene_id "STRG.1795";
1A	StringTie	exon	499373543	499373833	1000	-	.	transcript_id "STRG.1795.1"; gene_id "STRG.1795";
1A	StringTie	exon	499374340	499374569	1000	-	.	transcript_id "STRG.1795.1"; gene_id "STRG.1795";
1A	StringTie	exon	499374706	499374829	1000	-	.	transcript_id "STRG.1795.1"; gene_id "STRG.1795";
1A	StringTie	exon	499374939	499375150	1000	-	.	transcript_id "STRG.1795.1"; gene_id "STRG.1795";
1A	StringTie	transcript	499643317	499647566	1000	-	.	transcript_id "STRG.1796.1"; gene_id "STRG.1796"
1A	StringTie	exon	499643317	499643924	1000	-	.	transcript_id "STRG.1796.1"; gene_id "STRG.1796";
1A	StringTie	exon	499644235	499644316	1000	-	.	transcript_id "STRG.1796.1"; gene_id "STRG.1796";
1A	StringTie	exon	499644797	499644915	1000	-	.	transcript_id "STRG.1796.1"; gene_id "STRG.1796";
1A	StringTie	exon	499645187	499645306	1000	-	.	transcript_id "STRG.1796.1"; gene_id "STRG.1796";
1A	StringTie	exon	499645673	499645743	1000	-	.	transcript_id "STRG.1796.1"; gene_id "STRG.1796";
1A	StringTie	exon	499646697	499646857	1000	-	.	transcript_id "STRG.1796.1"; gene_id "STRG.1796";
1A	StringTie	exon	499647367	499647566	1000	-	.	transcript_id "STRG.1796.1"; gene_id "STRG.1796";
1A	StringTie	transcript	499643317	499647566	1000	-	.	transcript_id "STRG.1796.2"; gene_id "STRG.1796"
1A	StringTie	exon	499643317	499643924	1000	-	.	transcript_id "STRG.1796.2"; gene_id "STRG.1796";
1A	StringTie	exon	499644235	499644316	1000	-	.	transcript_id "STRG.1796.2"; gene_id "STRG.1796";
1A	StringTie	exon	499644797	499644915	1000	-	.	transcript_id "STRG.1796.2"; gene_id "STRG.1796";
1A	StringTie	exon	499645187	499645306	1000	-	.	transcript_id "STRG.1796.2"; gene_id "STRG.1796";
1A	StringTie	exon	499645673	499645743	1000	-	.	transcript_id "STRG.1796.2"; gene_id "STRG.1796";
1A	StringTie	exon	499646697	499646857	1000	-	.	transcript_id "STRG.1796.2"; gene_id "STRG.1796";
1A	StringTie	exon	499646985	499647566	1000	-	.	transcript_id "STRG.1796.2"; gene_id "STRG.1796";
1A	StringTie	transcript	499730015	499734314	1000	+	.	transcript_id "STRG.1798.1"; gene_id "STRG.1798"
1A	StringTie	exon	499730015	499730357	1000	+	.	transcript_id "STRG.1798.1"; gene_id "STRG.1798";
1A	StringTie	exon	499730477	499731476	1000	+	.	transcript_id "STRG.1798.1"; gene_id "STRG.1798";
1A	StringTie	exon	499731995	499732066	1000	+	.	transcript_id "STRG.1798.1"; gene_id "STRG.1798";
1A	StringTie	exon	499733901	499734314	1000	+	.	transcript_id "STRG.1798.1"; gene_id "STRG.1798";
1A	StringTie	transcript	499734543	499739347	1000	-	.	transcript_id "STRG.1797.1"; gene_id "STRG.1797"
1A	StringTie	exon	499734543	499734920	1000	-	.	transcript_id "STRG.1797.1"; gene_id "STRG.1797";
1A	StringTie	exon	499737232	499737307	1000	-	.	transcript_id "STRG.1797.1"; gene_id "STRG.1797";
1A	StringTie	exon	499738068	499738142	1000	-	.	transcript_id "STRG.1797.1"; gene_id "STRG.1797";
1A	StringTie	exon	499738239	499738366	1000	-	.	transcript_id "STRG.1797.1"; gene_id "STRG.1797";
1A	StringTie	exon	499738883	499738922	1000	-	.	transcript_id "STRG.1797.1"; gene_id "STRG.1797";
1A	StringTie	exon	499739017	499739042	1000	-	.	transcript_id "STRG.1797.1"; gene_id "STRG.1797";
1A	StringTie	exon	499739173	499739347	1000	-	.	transcript_id "STRG.1797.1"; gene_id "STRG.1797";
1A	StringTie	transcript	499794012	499795045	1000	-	.	transcript_id "STRG.1799.1"; gene_id "STRG.1799"
1A	StringTie	exon	499794012	499795045	1000	-	.	transcript_id "STRG.1799.1"; gene_id "STRG.1799";
1A	StringTie	transcript	499864307	499866376	1000	-	.	transcript_id "STRG.1800.1"; gene_id "STRG.1800"
1A	StringTie	exon	499864307	499864986	1000	-	.	transcript_id "STRG.1800.1"; gene_id "STRG.1800";
1A	StringTie	exon	499865124	499865258	1000	-	.	transcript_id "STRG.1800.1"; gene_id "STRG.1800";
1A	StringTie	exon	499865341	499866376	1000	-	.	transcript_id "STRG.1800.1"; gene_id "STRG.1800";
1A	StringTie	transcript	499998929	500002393	1000	-	.	transcript_id "STRG.1801.1"; gene_id "STRG.1801"
1A	StringTie	exon	499998929	499999307	1000	-	.	transcript_id "STRG.1801.1"; gene_id "STRG.1801";
1A	StringTie	exon	499999402	499999461	1000	-	.	transcript_id "STRG.1801.1"; gene_id "STRG.1801";
1A	StringTie	exon	499999539	499999746	1000	-	.	transcript_id "STRG.1801.1"; gene_id "STRG.1801";
1A	StringTie	exon	499999915	500000147	1000	-	.	transcript_id "STRG.1801.1"; gene_id "STRG.1801";
1A	StringTie	exon	500000240	500000350	1000	-	.	transcript_id "STRG.1801.1"; gene_id "STRG.1801";
1A	StringTie	exon	500001252	500001306	1000	-	.	transcript_id "STRG.1801.1"; gene_id "STRG.1801";
1A	StringTie	exon	500001399	500002393	1000	-	.	transcript_id "STRG.1801.1"; gene_id "STRG.1801";
1A	StringTie	transcript	499998929	500002690	1000	-	.	transcript_id "STRG.1801.2"; gene_id "STRG.1801"
1A	StringTie	exon	499998929	499999307	1000	-	.	transcript_id "STRG.1801.2"; gene_id "STRG.1801";
1A	StringTie	exon	499999402	499999461	1000	-	.	transcript_id "STRG.1801.2"; gene_id "STRG.1801";
1A	StringTie	exon	499999539	499999746	1000	-	.	transcript_id "STRG.1801.2"; gene_id "STRG.1801";
1A	StringTie	exon	499999915	500000147	1000	-	.	transcript_id "STRG.1801.2"; gene_id "STRG.1801";
1A	StringTie	exon	500000240	500000350	1000	-	.	transcript_id "STRG.1801.2"; gene_id "STRG.1801";
1A	StringTie	exon	500001252	500001306	1000	-	.	transcript_id "STRG.1801.2"; gene_id "STRG.1801";
1A	StringTie	exon	500001399	500002248	1000	-	.	transcript_id "STRG.1801.2"; gene_id "STRG.1801";
1A	StringTie	exon	500002514	500002690	1000	-	.	transcript_id "STRG.1801.2"; gene_id "STRG.1801";
1A	StringTie	transcript	500003120	500005790	1000	-	.	transcript_id "STRG.1802.1"; gene_id "STRG.1802"
1A	StringTie	exon	500003120	500005790	1000	-	.	transcript_id "STRG.1802.1"; gene_id "STRG.1802";
1A	StringTie	transcript	500378666	500385343	1000	+	.	transcript_id "STRG.1803.1"; gene_id "STRG.1803"
1A	StringTie	exon	500378666	500379159	1000	+	.	transcript_id "STRG.1803.1"; gene_id "STRG.1803";
1A	StringTie	exon	500380436	500380509	1000	+	.	transcript_id "STRG.1803.1"; gene_id "STRG.1803";
1A	StringTie	exon	500380655	500380738	1000	+	.	transcript_id "STRG.1803.1"; gene_id "STRG.1803";
1A	StringTie	exon	500380824	500380904	1000	+	.	transcript_id "STRG.1803.1"; gene_id "STRG.1803";
1A	StringTie	exon	500381724	500381804	1000	+	.	transcript_id "STRG.1803.1"; gene_id "STRG.1803";
1A	StringTie	exon	500381902	500381994	1000	+	.	transcript_id "STRG.1803.1"; gene_id "STRG.1803";
1A	StringTie	exon	500382892	500383065	1000	+	.	transcript_id "STRG.1803.1"; gene_id "STRG.1803";
1A	StringTie	exon	500383160	500383227	1000	+	.	transcript_id "STRG.1803.1"; gene_id "STRG.1803";
1A	StringTie	exon	500383367	500383418	1000	+	.	transcript_id "STRG.1803.1"; gene_id "STRG.1803";
1A	StringTie	exon	500383512	500383565	1000	+	.	transcript_id "STRG.1803.1"; gene_id "STRG.1803";
1A	StringTie	exon	500383646	500383735	1000	+	.	transcript_id "STRG.1803.1"; gene_id "STRG.1803";
1A	StringTie	exon	500384422	500384488	1000	+	.	transcript_id "STRG.1803.1"; gene_id "STRG.1803";
1A	StringTie	exon	500384692	500385343	1000	+	.	transcript_id "STRG.1803.1"; gene_id "STRG.1803";
1A	StringTie	transcript	500389398	500391305	1000	-	.	transcript_id "STRG.1804.1"; gene_id "STRG.1804"
1A	StringTie	exon	500389398	500390749	1000	-	.	transcript_id "STRG.1804.1"; gene_id "STRG.1804";
1A	StringTie	exon	500390890	500391305	1000	-	.	transcript_id "STRG.1804.1"; gene_id "STRG.1804";
1A	StringTie	transcript	500635717	500639767	1000	-	.	transcript_id "STRG.1805.1"; gene_id "STRG.1805"
1A	StringTie	exon	500635717	500638908	1000	-	.	transcript_id "STRG.1805.1"; gene_id "STRG.1805";
1A	StringTie	exon	500639146	500639767	1000	-	.	transcript_id "STRG.1805.1"; gene_id "STRG.1805";
1A	StringTie	transcript	500640440	500643225	1000	-	.	transcript_id "STRG.1806.1"; gene_id "STRG.1806"
1A	StringTie	exon	500640440	500640754	1000	-	.	transcript_id "STRG.1806.1"; gene_id "STRG.1806";
1A	StringTie	exon	500640879	500641112	1000	-	.	transcript_id "STRG.1806.1"; gene_id "STRG.1806";
1A	StringTie	exon	500641661	500641869	1000	-	.	transcript_id "STRG.1806.1"; gene_id "STRG.1806";
1A	StringTie	exon	500642109	500642271	1000	-	.	transcript_id "STRG.1806.1"; gene_id "STRG.1806";
1A	StringTie	exon	500642386	500643225	1000	-	.	transcript_id "STRG.1806.1"; gene_id "STRG.1806";
1A	StringTie	transcript	500643834	500649089	1000	-	.	transcript_id "STRG.1807.1"; gene_id "STRG.1807"
1A	StringTie	exon	500643834	500644488	1000	-	.	transcript_id "STRG.1807.1"; gene_id "STRG.1807";
1A	StringTie	exon	500644565	500644728	1000	-	.	transcript_id "STRG.1807.1"; gene_id "STRG.1807";
1A	StringTie	exon	500644821	500645303	1000	-	.	transcript_id "STRG.1807.1"; gene_id "STRG.1807";
1A	StringTie	exon	500645413	500645806	1000	-	.	transcript_id "STRG.1807.1"; gene_id "STRG.1807";
1A	StringTie	exon	500647740	500648125	1000	-	.	transcript_id "STRG.1807.1"; gene_id "STRG.1807";
1A	StringTie	exon	500649014	500649089	1000	-	.	transcript_id "STRG.1807.1"; gene_id "STRG.1807";
1A	StringTie	transcript	500829512	500833581	1000	-	.	transcript_id "STRG.1808.1"; gene_id "STRG.1808"
1A	StringTie	exon	500829512	500829980	1000	-	.	transcript_id "STRG.1808.1"; gene_id "STRG.1808";
1A	StringTie	exon	500830098	500830188	1000	-	.	transcript_id "STRG.1808.1"; gene_id "STRG.1808";
1A	StringTie	exon	500830488	500830553	1000	-	.	transcript_id "STRG.1808.1"; gene_id "STRG.1808";
1A	StringTie	exon	500831654	500831700	1000	-	.	transcript_id "STRG.1808.1"; gene_id "STRG.1808";
1A	StringTie	exon	500831934	500832018	1000	-	.	transcript_id "STRG.1808.1"; gene_id "STRG.1808";
1A	StringTie	exon	500832111	500832197	1000	-	.	transcript_id "STRG.1808.1"; gene_id "STRG.1808";
1A	StringTie	exon	500832272	500832345	1000	-	.	transcript_id "STRG.1808.1"; gene_id "STRG.1808";
1A	StringTie	exon	500832519	500832602	1000	-	.	transcript_id "STRG.1808.1"; gene_id "STRG.1808";
1A	StringTie	exon	500832696	500832735	1000	-	.	transcript_id "STRG.1808.1"; gene_id "STRG.1808";
1A	StringTie	exon	500832819	500832972	1000	-	.	transcript_id "STRG.1808.1"; gene_id "STRG.1808";
1A	StringTie	exon	500833425	500833581	1000	-	.	transcript_id "STRG.1808.1"; gene_id "STRG.1808";
1A	StringTie	transcript	500933318	500934668	1000	-	.	transcript_id "STRG.1809.1"; gene_id "STRG.1809"
1A	StringTie	exon	500933318	500933969	1000	-	.	transcript_id "STRG.1809.1"; gene_id "STRG.1809";
1A	StringTie	exon	500934044	500934160	1000	-	.	transcript_id "STRG.1809.1"; gene_id "STRG.1809";
1A	StringTie	exon	500934246	500934668	1000	-	.	transcript_id "STRG.1809.1"; gene_id "STRG.1809";
1A	StringTie	transcript	500992163	500995583	1000	-	.	transcript_id "STRG.1810.1"; gene_id "STRG.1810"
1A	StringTie	exon	500992163	500992842	1000	-	.	transcript_id "STRG.1810.1"; gene_id "STRG.1810";
1A	StringTie	exon	500992960	500993122	1000	-	.	transcript_id "STRG.1810.1"; gene_id "STRG.1810";
1A	StringTie	exon	500993215	500993399	1000	-	.	transcript_id "STRG.1810.1"; gene_id "STRG.1810";
1A	StringTie	exon	500995192	500995583	1000	-	.	transcript_id "STRG.1810.1"; gene_id "STRG.1810";
1A	StringTie	transcript	501190952	501195469	1000	-	.	transcript_id "STRG.1811.1"; gene_id "STRG.1811"
1A	StringTie	exon	501190952	501191754	1000	-	.	transcript_id "STRG.1811.1"; gene_id "STRG.1811";
1A	StringTie	exon	501192115	501192184	1000	-	.	transcript_id "STRG.1811.1"; gene_id "STRG.1811";
1A	StringTie	exon	501192316	501192373	1000	-	.	transcript_id "STRG.1811.1"; gene_id "STRG.1811";
1A	StringTie	exon	501192476	501192518	1000	-	.	transcript_id "STRG.1811.1"; gene_id "STRG.1811";
1A	StringTie	exon	501192601	501192677	1000	-	.	transcript_id "STRG.1811.1"; gene_id "STRG.1811";
1A	StringTie	exon	501193356	501193570	1000	-	.	transcript_id "STRG.1811.1"; gene_id "STRG.1811";
1A	StringTie	exon	501194823	501195469	1000	-	.	transcript_id "STRG.1811.1"; gene_id "STRG.1811";
1A	StringTie	transcript	501190952	501195469	1000	-	.	transcript_id "STRG.1811.2"; gene_id "STRG.1811"
1A	StringTie	exon	501190952	501191754	1000	-	.	transcript_id "STRG.1811.2"; gene_id "STRG.1811";
1A	StringTie	exon	501192115	501192184	1000	-	.	transcript_id "STRG.1811.2"; gene_id "STRG.1811";
1A	StringTie	exon	501192316	501192373	1000	-	.	transcript_id "STRG.1811.2"; gene_id "STRG.1811";
1A	StringTie	exon	501192476	501192518	1000	-	.	transcript_id "STRG.1811.2"; gene_id "STRG.1811";
1A	StringTie	exon	501192601	501192677	1000	-	.	transcript_id "STRG.1811.2"; gene_id "STRG.1811";
1A	StringTie	exon	501193356	501193439	1000	-	.	transcript_id "STRG.1811.2"; gene_id "STRG.1811";
1A	StringTie	exon	501194823	501195469	1000	-	.	transcript_id "STRG.1811.2"; gene_id "STRG.1811";
1A	StringTie	transcript	501574337	501579205	1000	+	.	transcript_id "STRG.1812.1"; gene_id "STRG.1812"
1A	StringTie	exon	501574337	501577950	1000	+	.	transcript_id "STRG.1812.1"; gene_id "STRG.1812";
1A	StringTie	exon	501578831	501579205	1000	+	.	transcript_id "STRG.1812.1"; gene_id "STRG.1812";
1A	StringTie	transcript	501585683	501590180	1000	+	.	transcript_id "STRG.1813.1"; gene_id "STRG.1813"
1A	StringTie	exon	501585683	501589074	1000	+	.	transcript_id "STRG.1813.1"; gene_id "STRG.1813";
1A	StringTie	exon	501589874	501590180	1000	+	.	transcript_id "STRG.1813.1"; gene_id "STRG.1813";
1A	StringTie	transcript	501770398	501772684	1000	+	.	transcript_id "STRG.1814.1"; gene_id "STRG.1814"
1A	StringTie	exon	501770398	501771293	1000	+	.	transcript_id "STRG.1814.1"; gene_id "STRG.1814";
1A	StringTie	exon	501772359	501772684	1000	+	.	transcript_id "STRG.1814.1"; gene_id "STRG.1814";
1A	StringTie	transcript	501773194	501776739	1000	-	.	transcript_id "STRG.1815.1"; gene_id "STRG.1815"
1A	StringTie	exon	501773194	501774200	1000	-	.	transcript_id "STRG.1815.1"; gene_id "STRG.1815";
1A	StringTie	exon	501774689	501774958	1000	-	.	transcript_id "STRG.1815.1"; gene_id "STRG.1815";
1A	StringTie	exon	501775494	501775894	1000	-	.	transcript_id "STRG.1815.1"; gene_id "STRG.1815";
1A	StringTie	exon	501776653	501776739	1000	-	.	transcript_id "STRG.1815.1"; gene_id "STRG.1815";
1A	StringTie	transcript	501773194	501776739	1000	-	.	transcript_id "STRG.1815.2"; gene_id "STRG.1815"
1A	StringTie	exon	501773194	501774200	1000	-	.	transcript_id "STRG.1815.2"; gene_id "STRG.1815";
1A	StringTie	exon	501774689	501774958	1000	-	.	transcript_id "STRG.1815.2"; gene_id "STRG.1815";
1A	StringTie	exon	501775494	501775894	1000	-	.	transcript_id "STRG.1815.2"; gene_id "STRG.1815";
1A	StringTie	exon	501776595	501776739	1000	-	.	transcript_id "STRG.1815.2"; gene_id "STRG.1815";
1A	StringTie	transcript	501992786	501995922	1000	+	.	transcript_id "STRG.1816.1"; gene_id "STRG.1816"
1A	StringTie	exon	501992786	501993112	1000	+	.	transcript_id "STRG.1816.1"; gene_id "STRG.1816";
1A	StringTie	exon	501993387	501993510	1000	+	.	transcript_id "STRG.1816.1"; gene_id "STRG.1816";
1A	StringTie	exon	501993608	501993698	1000	+	.	transcript_id "STRG.1816.1"; gene_id "STRG.1816";
1A	StringTie	exon	501993787	501994008	1000	+	.	transcript_id "STRG.1816.1"; gene_id "STRG.1816";
1A	StringTie	exon	501994105	501994203	1000	+	.	transcript_id "STRG.1816.1"; gene_id "STRG.1816";
1A	StringTie	exon	501994300	501994548	1000	+	.	transcript_id "STRG.1816.1"; gene_id "STRG.1816";
1A	StringTie	exon	501994679	501994840	1000	+	.	transcript_id "STRG.1816.1"; gene_id "STRG.1816";
1A	StringTie	exon	501994958	501995136	1000	+	.	transcript_id "STRG.1816.1"; gene_id "STRG.1816";
1A	StringTie	exon	501995252	501995922	1000	+	.	transcript_id "STRG.1816.1"; gene_id "STRG.1816";
1A	StringTie	transcript	502158134	502160177	1000	+	.	transcript_id "STRG.1817.1"; gene_id "STRG.1817"
1A	StringTie	exon	502158134	502158333	1000	+	.	transcript_id "STRG.1817.1"; gene_id "STRG.1817";
1A	StringTie	exon	502158752	502159166	1000	+	.	transcript_id "STRG.1817.1"; gene_id "STRG.1817";
1A	StringTie	exon	502159259	502160177	1000	+	.	transcript_id "STRG.1817.1"; gene_id "STRG.1817";
1A	StringTie	transcript	502158134	502160177	1000	+	.	transcript_id "STRG.1817.2"; gene_id "STRG.1817"
1A	StringTie	exon	502158134	502158333	1000	+	.	transcript_id "STRG.1817.2"; gene_id "STRG.1817";
1A	StringTie	exon	502158556	502158622	1000	+	.	transcript_id "STRG.1817.2"; gene_id "STRG.1817";
1A	StringTie	exon	502158752	502159166	1000	+	.	transcript_id "STRG.1817.2"; gene_id "STRG.1817";
1A	StringTie	exon	502159259	502160177	1000	+	.	transcript_id "STRG.1817.2"; gene_id "STRG.1817";
1A	StringTie	transcript	502205456	502210488	1000	+	.	transcript_id "STRG.1818.1"; gene_id "STRG.1818"
1A	StringTie	exon	502205456	502206017	1000	+	.	transcript_id "STRG.1818.1"; gene_id "STRG.1818";
1A	StringTie	exon	502208457	502208851	1000	+	.	transcript_id "STRG.1818.1"; gene_id "STRG.1818";
1A	StringTie	exon	502209508	502210488	1000	+	.	transcript_id "STRG.1818.1"; gene_id "STRG.1818";
1A	StringTie	transcript	502213201	502217680	1000	-	.	transcript_id "STRG.1819.1"; gene_id "STRG.1819"
1A	StringTie	exon	502213201	502213811	1000	-	.	transcript_id "STRG.1819.1"; gene_id "STRG.1819";
1A	StringTie	exon	502213929	502213990	1000	-	.	transcript_id "STRG.1819.1"; gene_id "STRG.1819";
1A	StringTie	exon	502214141	502214278	1000	-	.	transcript_id "STRG.1819.1"; gene_id "STRG.1819";
1A	StringTie	exon	502214395	502214532	1000	-	.	transcript_id "STRG.1819.1"; gene_id "STRG.1819";
1A	StringTie	exon	502214656	502214829	1000	-	.	transcript_id "STRG.1819.1"; gene_id "STRG.1819";
1A	StringTie	exon	502214937	502215026	1000	-	.	transcript_id "STRG.1819.1"; gene_id "STRG.1819";
1A	StringTie	exon	502215136	502215519	1000	-	.	transcript_id "STRG.1819.1"; gene_id "STRG.1819";
1A	StringTie	exon	502215605	502215747	1000	-	.	transcript_id "STRG.1819.1"; gene_id "STRG.1819";
1A	StringTie	exon	502217360	502217680	1000	-	.	transcript_id "STRG.1819.1"; gene_id "STRG.1819";
1A	StringTie	transcript	502885072	502891133	1000	+	.	transcript_id "STRG.1821.1"; gene_id "STRG.1821"
1A	StringTie	exon	502885072	502885335	1000	+	.	transcript_id "STRG.1821.1"; gene_id "STRG.1821";
1A	StringTie	exon	502886930	502887002	1000	+	.	transcript_id "STRG.1821.1"; gene_id "STRG.1821";
1A	StringTie	exon	502888870	502888963	1000	+	.	transcript_id "STRG.1821.1"; gene_id "STRG.1821";
1A	StringTie	exon	502889848	502889961	1000	+	.	transcript_id "STRG.1821.1"; gene_id "STRG.1821";
1A	StringTie	exon	502890062	502890110	1000	+	.	transcript_id "STRG.1821.1"; gene_id "STRG.1821";
1A	StringTie	exon	502890313	502891133	1000	+	.	transcript_id "STRG.1821.1"; gene_id "STRG.1821";
1A	StringTie	transcript	502891348	502892041	1000	-	.	transcript_id "STRG.1820.1"; gene_id "STRG.1820"
1A	StringTie	exon	502891348	502891684	1000	-	.	transcript_id "STRG.1820.1"; gene_id "STRG.1820";
1A	StringTie	exon	502891790	502892041	1000	-	.	transcript_id "STRG.1820.1"; gene_id "STRG.1820";
1A	StringTie	transcript	503859133	503861048	1000	+	.	transcript_id "STRG.1822.1"; gene_id "STRG.1822"
1A	StringTie	exon	503859133	503860283	1000	+	.	transcript_id "STRG.1822.1"; gene_id "STRG.1822";
1A	StringTie	exon	503860664	503861048	1000	+	.	transcript_id "STRG.1822.1"; gene_id "STRG.1822";
1A	StringTie	transcript	503985005	503987031	1000	-	.	transcript_id "STRG.1823.1"; gene_id "STRG.1823"
1A	StringTie	exon	503985005	503985820	1000	-	.	transcript_id "STRG.1823.1"; gene_id "STRG.1823";
1A	StringTie	exon	503985922	503986211	1000	-	.	transcript_id "STRG.1823.1"; gene_id "STRG.1823";
1A	StringTie	exon	503986312	503987031	1000	-	.	transcript_id "STRG.1823.1"; gene_id "STRG.1823";
1A	StringTie	transcript	504013681	504019303	1000	-	.	transcript_id "STRG.1824.1"; gene_id "STRG.1824"
1A	StringTie	exon	504013681	504015372	1000	-	.	transcript_id "STRG.1824.1"; gene_id "STRG.1824";
1A	StringTie	exon	504016828	504017002	1000	-	.	transcript_id "STRG.1824.1"; gene_id "STRG.1824";
1A	StringTie	exon	504017236	504017728	1000	-	.	transcript_id "STRG.1824.1"; gene_id "STRG.1824";
1A	StringTie	exon	504018054	504018219	1000	-	.	transcript_id "STRG.1824.1"; gene_id "STRG.1824";
1A	StringTie	exon	504018612	504018800	1000	-	.	transcript_id "STRG.1824.1"; gene_id "STRG.1824";
1A	StringTie	exon	504018889	504019303	1000	-	.	transcript_id "STRG.1824.1"; gene_id "STRG.1824";
1A	StringTie	transcript	504483415	504491625	1000	+	.	transcript_id "STRG.1825.1"; gene_id "STRG.1825"
1A	StringTie	exon	504483415	504483816	1000	+	.	transcript_id "STRG.1825.1"; gene_id "STRG.1825";
1A	StringTie	exon	504483927	504484037	1000	+	.	transcript_id "STRG.1825.1"; gene_id "STRG.1825";
1A	StringTie	exon	504484318	504484453	1000	+	.	transcript_id "STRG.1825.1"; gene_id "STRG.1825";
1A	StringTie	exon	504484533	504484620	1000	+	.	transcript_id "STRG.1825.1"; gene_id "STRG.1825";
1A	StringTie	exon	504484714	504484852	1000	+	.	transcript_id "STRG.1825.1"; gene_id "STRG.1825";
1A	StringTie	exon	504484946	504485081	1000	+	.	transcript_id "STRG.1825.1"; gene_id "STRG.1825";
1A	StringTie	exon	504485185	504485446	1000	+	.	transcript_id "STRG.1825.1"; gene_id "STRG.1825";
1A	StringTie	exon	504485531	504485719	1000	+	.	transcript_id "STRG.1825.1"; gene_id "STRG.1825";
1A	StringTie	exon	504485795	504485905	1000	+	.	transcript_id "STRG.1825.1"; gene_id "STRG.1825";
1A	StringTie	exon	504485999	504486385	1000	+	.	transcript_id "STRG.1825.1"; gene_id "STRG.1825";
1A	StringTie	exon	504486531	504486641	1000	+	.	transcript_id "STRG.1825.1"; gene_id "STRG.1825";
1A	StringTie	exon	504486737	504487531	1000	+	.	transcript_id "STRG.1825.1"; gene_id "STRG.1825";
1A	StringTie	exon	504488001	504488142	1000	+	.	transcript_id "STRG.1825.1"; gene_id "STRG.1825";
1A	StringTie	exon	504488222	504489372	1000	+	.	transcript_id "STRG.1825.1"; gene_id "STRG.1825";
1A	StringTie	exon	504489470	504489679	1000	+	.	transcript_id "STRG.1825.1"; gene_id "STRG.1825";
1A	StringTie	exon	504489823	504490279	1000	+	.	transcript_id "STRG.1825.1"; gene_id "STRG.1825";
1A	StringTie	exon	504490846	504491625	1000	+	.	transcript_id "STRG.1825.1"; gene_id "STRG.1825";
1A	StringTie	transcript	504544717	504549106	1000	+	.	transcript_id "STRG.1826.1"; gene_id "STRG.1826"
1A	StringTie	exon	504544717	504544993	1000	+	.	transcript_id "STRG.1826.1"; gene_id "STRG.1826";
1A	StringTie	exon	504545511	504545610	1000	+	.	transcript_id "STRG.1826.1"; gene_id "STRG.1826";
1A	StringTie	exon	504546125	504546278	1000	+	.	transcript_id "STRG.1826.1"; gene_id "STRG.1826";
1A	StringTie	exon	504547140	504547590	1000	+	.	transcript_id "STRG.1826.1"; gene_id "STRG.1826";
1A	StringTie	exon	504548417	504548492	1000	+	.	transcript_id "STRG.1826.1"; gene_id "STRG.1826";
1A	StringTie	exon	504548578	504548624	1000	+	.	transcript_id "STRG.1826.1"; gene_id "STRG.1826";
1A	StringTie	exon	504548737	504549106	1000	+	.	transcript_id "STRG.1826.1"; gene_id "STRG.1826";
1A	StringTie	transcript	504552069	504554030	1000	-	.	transcript_id "STRG.1827.1"; gene_id "STRG.1827"
1A	StringTie	exon	504552069	504554030	1000	-	.	transcript_id "STRG.1827.1"; gene_id "STRG.1827";
1A	StringTie	transcript	504555290	504557660	1000	-	.	transcript_id "STRG.1828.1"; gene_id "STRG.1828"
1A	StringTie	exon	504555290	504556031	1000	-	.	transcript_id "STRG.1828.1"; gene_id "STRG.1828";
1A	StringTie	exon	504556131	504556209	1000	-	.	transcript_id "STRG.1828.1"; gene_id "STRG.1828";
1A	StringTie	exon	504556338	504556384	1000	-	.	transcript_id "STRG.1828.1"; gene_id "STRG.1828";
1A	StringTie	exon	504556758	504556840	1000	-	.	transcript_id "STRG.1828.1"; gene_id "STRG.1828";
1A	StringTie	exon	504556937	504557002	1000	-	.	transcript_id "STRG.1828.1"; gene_id "STRG.1828";
1A	StringTie	exon	504557180	504557420	1000	-	.	transcript_id "STRG.1828.1"; gene_id "STRG.1828";
1A	StringTie	exon	504557515	504557660	1000	-	.	transcript_id "STRG.1828.1"; gene_id "STRG.1828";
1A	StringTie	transcript	504634108	504639644	1000	+	.	transcript_id "STRG.1829.1"; gene_id "STRG.1829"
1A	StringTie	exon	504634108	504636069	1000	+	.	transcript_id "STRG.1829.1"; gene_id "STRG.1829";
1A	StringTie	exon	504636633	504639644	1000	+	.	transcript_id "STRG.1829.1"; gene_id "STRG.1829";
1A	StringTie	transcript	504634108	504639644	1000	+	.	transcript_id "STRG.1829.2"; gene_id "STRG.1829"
1A	StringTie	exon	504634108	504634750	1000	+	.	transcript_id "STRG.1829.2"; gene_id "STRG.1829";
1A	StringTie	exon	504636004	504636069	1000	+	.	transcript_id "STRG.1829.2"; gene_id "STRG.1829";
1A	StringTie	exon	504636633	504639644	1000	+	.	transcript_id "STRG.1829.2"; gene_id "STRG.1829";
1A	StringTie	transcript	504634108	504639644	1000	+	.	transcript_id "STRG.1829.3"; gene_id "STRG.1829"
1A	StringTie	exon	504634108	504634750	1000	+	.	transcript_id "STRG.1829.3"; gene_id "STRG.1829";
1A	StringTie	exon	504636004	504636069	1000	+	.	transcript_id "STRG.1829.3"; gene_id "STRG.1829";
1A	StringTie	exon	504636633	504636751	1000	+	.	transcript_id "STRG.1829.3"; gene_id "STRG.1829";
1A	StringTie	exon	504637679	504639644	1000	+	.	transcript_id "STRG.1829.3"; gene_id "STRG.1829";
1A	StringTie	transcript	504634108	504639644	1000	+	.	transcript_id "STRG.1829.4"; gene_id "STRG.1829"
1A	StringTie	exon	504634108	504634419	1000	+	.	transcript_id "STRG.1829.4"; gene_id "STRG.1829";
1A	StringTie	exon	504634521	504634750	1000	+	.	transcript_id "STRG.1829.4"; gene_id "STRG.1829";
1A	StringTie	exon	504636004	504636069	1000	+	.	transcript_id "STRG.1829.4"; gene_id "STRG.1829";
1A	StringTie	exon	504636633	504636751	1000	+	.	transcript_id "STRG.1829.4"; gene_id "STRG.1829";
1A	StringTie	exon	504637534	504639644	1000	+	.	transcript_id "STRG.1829.4"; gene_id "STRG.1829";
1A	StringTie	transcript	504634108	504639644	1000	+	.	transcript_id "STRG.1829.5"; gene_id "STRG.1829"
1A	StringTie	exon	504634108	504634419	1000	+	.	transcript_id "STRG.1829.5"; gene_id "STRG.1829";
1A	StringTie	exon	504634521	504634750	1000	+	.	transcript_id "STRG.1829.5"; gene_id "STRG.1829";
1A	StringTie	exon	504636004	504636069	1000	+	.	transcript_id "STRG.1829.5"; gene_id "STRG.1829";
1A	StringTie	exon	504636633	504639644	1000	+	.	transcript_id "STRG.1829.5"; gene_id "STRG.1829";
1A	StringTie	transcript	505436506	505441609	1000	-	.	transcript_id "STRG.1830.1"; gene_id "STRG.1830"
1A	StringTie	exon	505436506	505441609	1000	-	.	transcript_id "STRG.1830.1"; gene_id "STRG.1830";
1A	StringTie	transcript	505436506	505441609	1000	-	.	transcript_id "STRG.1830.2"; gene_id "STRG.1830"
1A	StringTie	exon	505436506	505437001	1000	-	.	transcript_id "STRG.1830.2"; gene_id "STRG.1830";
1A	StringTie	exon	505437083	505437234	1000	-	.	transcript_id "STRG.1830.2"; gene_id "STRG.1830";
1A	StringTie	exon	505437325	505437456	1000	-	.	transcript_id "STRG.1830.2"; gene_id "STRG.1830";
1A	StringTie	exon	505437949	505437999	1000	-	.	transcript_id "STRG.1830.2"; gene_id "STRG.1830";
1A	StringTie	exon	505438145	505438600	1000	-	.	transcript_id "STRG.1830.2"; gene_id "STRG.1830";
1A	StringTie	exon	505441446	505441609	1000	-	.	transcript_id "STRG.1830.2"; gene_id "STRG.1830";
1A	StringTie	transcript	505436506	505441609	1000	-	.	transcript_id "STRG.1830.3"; gene_id "STRG.1830"
1A	StringTie	exon	505436506	505437001	1000	-	.	transcript_id "STRG.1830.3"; gene_id "STRG.1830";
1A	StringTie	exon	505437083	505437234	1000	-	.	transcript_id "STRG.1830.3"; gene_id "STRG.1830";
1A	StringTie	exon	505437325	505437999	1000	-	.	transcript_id "STRG.1830.3"; gene_id "STRG.1830";
1A	StringTie	exon	505438145	505438600	1000	-	.	transcript_id "STRG.1830.3"; gene_id "STRG.1830";
1A	StringTie	exon	505441446	505441609	1000	-	.	transcript_id "STRG.1830.3"; gene_id "STRG.1830";
1A	StringTie	transcript	505438601	505441609	1000	-	.	transcript_id "STRG.1830.4"; gene_id "STRG.1830"
1A	StringTie	exon	505438601	505439526	1000	-	.	transcript_id "STRG.1830.4"; gene_id "STRG.1830";
1A	StringTie	exon	505441446	505441609	1000	-	.	transcript_id "STRG.1830.4"; gene_id "STRG.1830";
1A	StringTie	transcript	505452140	505456152	1000	+	.	transcript_id "STRG.1831.1"; gene_id "STRG.1831"
1A	StringTie	exon	505452140	505454095	1000	+	.	transcript_id "STRG.1831.1"; gene_id "STRG.1831";
1A	StringTie	exon	505454850	505455066	1000	+	.	transcript_id "STRG.1831.1"; gene_id "STRG.1831";
1A	StringTie	exon	505455155	505455285	1000	+	.	transcript_id "STRG.1831.1"; gene_id "STRG.1831";
1A	StringTie	exon	505455547	505456152	1000	+	.	transcript_id "STRG.1831.1"; gene_id "STRG.1831";
1A	StringTie	transcript	505459409	505473266	1000	+	.	transcript_id "STRG.1832.1"; gene_id "STRG.1832"
1A	StringTie	exon	505459409	505459702	1000	+	.	transcript_id "STRG.1832.1"; gene_id "STRG.1832";
1A	StringTie	exon	505468314	505468368	1000	+	.	transcript_id "STRG.1832.1"; gene_id "STRG.1832";
1A	StringTie	exon	505468464	505470400	1000	+	.	transcript_id "STRG.1832.1"; gene_id "STRG.1832";
1A	StringTie	exon	505470490	505470648	1000	+	.	transcript_id "STRG.1832.1"; gene_id "STRG.1832";
1A	StringTie	exon	505471230	505471401	1000	+	.	transcript_id "STRG.1832.1"; gene_id "STRG.1832";
1A	StringTie	exon	505471603	505471901	1000	+	.	transcript_id "STRG.1832.1"; gene_id "STRG.1832";
1A	StringTie	exon	505472456	505473266	1000	+	.	transcript_id "STRG.1832.1"; gene_id "STRG.1832";
1A	StringTie	transcript	505584919	505588428	1000	+	.	transcript_id "STRG.1833.1"; gene_id "STRG.1833"
1A	StringTie	exon	505584919	505588428	1000	+	.	transcript_id "STRG.1833.1"; gene_id "STRG.1833";
1A	StringTie	transcript	505584919	505593963	1000	+	.	transcript_id "STRG.1833.2"; gene_id "STRG.1833"
1A	StringTie	exon	505584919	505585375	1000	+	.	transcript_id "STRG.1833.2"; gene_id "STRG.1833";
1A	StringTie	exon	505586160	505587912	1000	+	.	transcript_id "STRG.1833.2"; gene_id "STRG.1833";
1A	StringTie	exon	505590914	505591147	1000	+	.	transcript_id "STRG.1833.2"; gene_id "STRG.1833";
1A	StringTie	exon	505591681	505591761	1000	+	.	transcript_id "STRG.1833.2"; gene_id "STRG.1833";
1A	StringTie	exon	505591972	505592066	1000	+	.	transcript_id "STRG.1833.2"; gene_id "STRG.1833";
1A	StringTie	exon	505592184	505592409	1000	+	.	transcript_id "STRG.1833.2"; gene_id "STRG.1833";
1A	StringTie	exon	505592499	505592776	1000	+	.	transcript_id "STRG.1833.2"; gene_id "STRG.1833";
1A	StringTie	exon	505593389	505593963	1000	+	.	transcript_id "STRG.1833.2"; gene_id "STRG.1833";
1A	StringTie	transcript	505584919	505593963	1000	+	.	transcript_id "STRG.1833.3"; gene_id "STRG.1833"
1A	StringTie	exon	505584919	505587912	1000	+	.	transcript_id "STRG.1833.3"; gene_id "STRG.1833";
1A	StringTie	exon	505590914	505591147	1000	+	.	transcript_id "STRG.1833.3"; gene_id "STRG.1833";
1A	StringTie	exon	505591681	505592066	1000	+	.	transcript_id "STRG.1833.3"; gene_id "STRG.1833";
1A	StringTie	exon	505592184	505593963	1000	+	.	transcript_id "STRG.1833.3"; gene_id "STRG.1833";
1A	StringTie	transcript	505584919	505593963	1000	+	.	transcript_id "STRG.1833.4"; gene_id "STRG.1833"
1A	StringTie	exon	505584919	505587912	1000	+	.	transcript_id "STRG.1833.4"; gene_id "STRG.1833";
1A	StringTie	exon	505590914	505591147	1000	+	.	transcript_id "STRG.1833.4"; gene_id "STRG.1833";
1A	StringTie	exon	505591681	505591761	1000	+	.	transcript_id "STRG.1833.4"; gene_id "STRG.1833";
1A	StringTie	exon	505591972	505592066	1000	+	.	transcript_id "STRG.1833.4"; gene_id "STRG.1833";
1A	StringTie	exon	505592184	505592409	1000	+	.	transcript_id "STRG.1833.4"; gene_id "STRG.1833";
1A	StringTie	exon	505592499	505592776	1000	+	.	transcript_id "STRG.1833.4"; gene_id "STRG.1833";
1A	StringTie	exon	505593389	505593963	1000	+	.	transcript_id "STRG.1833.4"; gene_id "STRG.1833";
1A	StringTie	transcript	505799038	505803080	1000	+	.	transcript_id "STRG.1835.1"; gene_id "STRG.1835"
1A	StringTie	exon	505799038	505799319	1000	+	.	transcript_id "STRG.1835.1"; gene_id "STRG.1835";
1A	StringTie	exon	505801850	505803080	1000	+	.	transcript_id "STRG.1835.1"; gene_id "STRG.1835";
1A	StringTie	transcript	505799038	505803080	1000	+	.	transcript_id "STRG.1835.2"; gene_id "STRG.1835"
1A	StringTie	exon	505799038	505799319	1000	+	.	transcript_id "STRG.1835.2"; gene_id "STRG.1835";
1A	StringTie	exon	505799430	505799486	1000	+	.	transcript_id "STRG.1835.2"; gene_id "STRG.1835";
1A	StringTie	exon	505801850	505803080	1000	+	.	transcript_id "STRG.1835.2"; gene_id "STRG.1835";
1A	StringTie	transcript	505810270	505811737	1000	+	.	transcript_id "STRG.1834.1"; gene_id "STRG.1834"
1A	StringTie	exon	505810270	505811737	1000	+	.	transcript_id "STRG.1834.1"; gene_id "STRG.1834";
1A	StringTie	transcript	505810270	505811737	1000	+	.	transcript_id "STRG.1834.2"; gene_id "STRG.1834"
1A	StringTie	exon	505810270	505810442	1000	+	.	transcript_id "STRG.1834.2"; gene_id "STRG.1834";
1A	StringTie	exon	505811168	505811737	1000	+	.	transcript_id "STRG.1834.2"; gene_id "STRG.1834";
1A	StringTie	transcript	505985449	505987201	1000	+	.	transcript_id "STRG.1836.1"; gene_id "STRG.1836"
1A	StringTie	exon	505985449	505985847	1000	+	.	transcript_id "STRG.1836.1"; gene_id "STRG.1836";
1A	StringTie	exon	505985920	505987201	1000	+	.	transcript_id "STRG.1836.1"; gene_id "STRG.1836";
1A	StringTie	transcript	505985449	505987201	1000	+	.	transcript_id "STRG.1836.2"; gene_id "STRG.1836"
1A	StringTie	exon	505985449	505985847	1000	+	.	transcript_id "STRG.1836.2"; gene_id "STRG.1836";
1A	StringTie	exon	505985982	505987201	1000	+	.	transcript_id "STRG.1836.2"; gene_id "STRG.1836";
1A	StringTie	transcript	506458096	506460571	1000	+	.	transcript_id "STRG.1838.1"; gene_id "STRG.1838"
1A	StringTie	exon	506458096	506458539	1000	+	.	transcript_id "STRG.1838.1"; gene_id "STRG.1838";
1A	StringTie	exon	506459286	506460571	1000	+	.	transcript_id "STRG.1838.1"; gene_id "STRG.1838";
1A	StringTie	transcript	506461104	506463789	1000	-	.	transcript_id "STRG.1839.1"; gene_id "STRG.1839"
1A	StringTie	exon	506461104	506461489	1000	-	.	transcript_id "STRG.1839.1"; gene_id "STRG.1839";
1A	StringTie	exon	506461577	506461735	1000	-	.	transcript_id "STRG.1839.1"; gene_id "STRG.1839";
1A	StringTie	exon	506461862	506462179	1000	-	.	transcript_id "STRG.1839.1"; gene_id "STRG.1839";
1A	StringTie	exon	506462339	506462599	1000	-	.	transcript_id "STRG.1839.1"; gene_id "STRG.1839";
1A	StringTie	exon	506462702	506462779	1000	-	.	transcript_id "STRG.1839.1"; gene_id "STRG.1839";
1A	StringTie	exon	506463351	506463789	1000	-	.	transcript_id "STRG.1839.1"; gene_id "STRG.1839";
1A	StringTie	transcript	506465281	506469112	1000	-	.	transcript_id "STRG.1840.1"; gene_id "STRG.1840"
1A	StringTie	exon	506465281	506469112	1000	-	.	transcript_id "STRG.1840.1"; gene_id "STRG.1840";
1A	StringTie	transcript	506472516	506476424	1000	-	.	transcript_id "STRG.1837.1"; gene_id "STRG.1837"
1A	StringTie	exon	506472516	506474080	1000	-	.	transcript_id "STRG.1837.1"; gene_id "STRG.1837";
1A	StringTie	exon	506475122	506475166	1000	-	.	transcript_id "STRG.1837.1"; gene_id "STRG.1837";
1A	StringTie	exon	506475420	506475493	1000	-	.	transcript_id "STRG.1837.1"; gene_id "STRG.1837";
1A	StringTie	exon	506475738	506475810	1000	-	.	transcript_id "STRG.1837.1"; gene_id "STRG.1837";
1A	StringTie	exon	506475921	506476424	1000	-	.	transcript_id "STRG.1837.1"; gene_id "STRG.1837";
1A	StringTie	transcript	506662471	506670320	1000	-	.	transcript_id "STRG.1842.1"; gene_id "STRG.1842"
1A	StringTie	exon	506662471	506663279	1000	-	.	transcript_id "STRG.1842.1"; gene_id "STRG.1842";
1A	StringTie	exon	506665236	506667313	1000	-	.	transcript_id "STRG.1842.1"; gene_id "STRG.1842";
1A	StringTie	exon	506669917	506670320	1000	-	.	transcript_id "STRG.1842.1"; gene_id "STRG.1842";
1A	StringTie	transcript	506676190	506678986	1000	-	.	transcript_id "STRG.1841.1"; gene_id "STRG.1841"
1A	StringTie	exon	506676190	506677309	1000	-	.	transcript_id "STRG.1841.1"; gene_id "STRG.1841";
1A	StringTie	exon	506678487	506678986	1000	-	.	transcript_id "STRG.1841.1"; gene_id "STRG.1841";
1A	StringTie	transcript	506706307	506719297	1000	-	.	transcript_id "STRG.1843.5"; gene_id "STRG.1843"
1A	StringTie	exon	506706307	506707728	1000	-	.	transcript_id "STRG.1843.5"; gene_id "STRG.1843";
1A	StringTie	exon	506717364	506719297	1000	-	.	transcript_id "STRG.1843.5"; gene_id "STRG.1843";
1A	StringTie	transcript	506706307	506721440	1000	-	.	transcript_id "STRG.1843.1"; gene_id "STRG.1843"
1A	StringTie	exon	506706307	506707124	1000	-	.	transcript_id "STRG.1843.1"; gene_id "STRG.1843";
1A	StringTie	exon	506707202	506707389	1000	-	.	transcript_id "STRG.1843.1"; gene_id "STRG.1843";
1A	StringTie	exon	506707625	506707728	1000	-	.	transcript_id "STRG.1843.1"; gene_id "STRG.1843";
1A	StringTie	exon	506717364	506719297	1000	-	.	transcript_id "STRG.1843.1"; gene_id "STRG.1843";
1A	StringTie	exon	506719379	506719470	1000	-	.	transcript_id "STRG.1843.1"; gene_id "STRG.1843";
1A	StringTie	exon	506719575	506719820	1000	-	.	transcript_id "STRG.1843.1"; gene_id "STRG.1843";
1A	StringTie	exon	506720246	506720372	1000	-	.	transcript_id "STRG.1843.1"; gene_id "STRG.1843";
1A	StringTie	exon	506720988	506721440	1000	-	.	transcript_id "STRG.1843.1"; gene_id "STRG.1843";
1A	StringTie	transcript	506706307	506721440	1000	-	.	transcript_id "STRG.1843.2"; gene_id "STRG.1843"
1A	StringTie	exon	506706307	506707124	1000	-	.	transcript_id "STRG.1843.2"; gene_id "STRG.1843";
1A	StringTie	exon	506707202	506707389	1000	-	.	transcript_id "STRG.1843.2"; gene_id "STRG.1843";
1A	StringTie	exon	506707625	506707728	1000	-	.	transcript_id "STRG.1843.2"; gene_id "STRG.1843";
1A	StringTie	exon	506717364	506719470	1000	-	.	transcript_id "STRG.1843.2"; gene_id "STRG.1843";
1A	StringTie	exon	506719575	506719820	1000	-	.	transcript_id "STRG.1843.2"; gene_id "STRG.1843";
1A	StringTie	exon	506720246	506720372	1000	-	.	transcript_id "STRG.1843.2"; gene_id "STRG.1843";
1A	StringTie	exon	506720988	506721440	1000	-	.	transcript_id "STRG.1843.2"; gene_id "STRG.1843";
1A	StringTie	transcript	506706307	506721440	1000	-	.	transcript_id "STRG.1843.3"; gene_id "STRG.1843"
1A	StringTie	exon	506706307	506707389	1000	-	.	transcript_id "STRG.1843.3"; gene_id "STRG.1843";
1A	StringTie	exon	506707625	506707728	1000	-	.	transcript_id "STRG.1843.3"; gene_id "STRG.1843";
1A	StringTie	exon	506717364	506719470	1000	-	.	transcript_id "STRG.1843.3"; gene_id "STRG.1843";
1A	StringTie	exon	506719575	506719820	1000	-	.	transcript_id "STRG.1843.3"; gene_id "STRG.1843";
1A	StringTie	exon	506720246	506720372	1000	-	.	transcript_id "STRG.1843.3"; gene_id "STRG.1843";
1A	StringTie	exon	506720988	506721440	1000	-	.	transcript_id "STRG.1843.3"; gene_id "STRG.1843";
1A	StringTie	transcript	506706307	506721440	1000	-	.	transcript_id "STRG.1843.4"; gene_id "STRG.1843"
1A	StringTie	exon	506706307	506707389	1000	-	.	transcript_id "STRG.1843.4"; gene_id "STRG.1843";
1A	StringTie	exon	506707625	506707728	1000	-	.	transcript_id "STRG.1843.4"; gene_id "STRG.1843";
1A	StringTie	exon	506717364	506719297	1000	-	.	transcript_id "STRG.1843.4"; gene_id "STRG.1843";
1A	StringTie	exon	506719379	506719470	1000	-	.	transcript_id "STRG.1843.4"; gene_id "STRG.1843";
1A	StringTie	exon	506719575	506719820	1000	-	.	transcript_id "STRG.1843.4"; gene_id "STRG.1843";
1A	StringTie	exon	506720246	506720372	1000	-	.	transcript_id "STRG.1843.4"; gene_id "STRG.1843";
1A	StringTie	exon	506720988	506721440	1000	-	.	transcript_id "STRG.1843.4"; gene_id "STRG.1843";
1A	StringTie	transcript	506722451	506727873	1000	+	.	transcript_id "STRG.1845.1"; gene_id "STRG.1845"
1A	StringTie	exon	506722451	506722797	1000	+	.	transcript_id "STRG.1845.1"; gene_id "STRG.1845";
1A	StringTie	exon	506723589	506723634	1000	+	.	transcript_id "STRG.1845.1"; gene_id "STRG.1845";
1A	StringTie	exon	506723775	506723895	1000	+	.	transcript_id "STRG.1845.1"; gene_id "STRG.1845";
1A	StringTie	exon	506723998	506724240	1000	+	.	transcript_id "STRG.1845.1"; gene_id "STRG.1845";
1A	StringTie	exon	506725003	506725098	1000	+	.	transcript_id "STRG.1845.1"; gene_id "STRG.1845";
1A	StringTie	exon	506726242	506726456	1000	+	.	transcript_id "STRG.1845.1"; gene_id "STRG.1845";
1A	StringTie	exon	506726546	506726618	1000	+	.	transcript_id "STRG.1845.1"; gene_id "STRG.1845";
1A	StringTie	exon	506726843	506726978	1000	+	.	transcript_id "STRG.1845.1"; gene_id "STRG.1845";
1A	StringTie	exon	506727370	506727873	1000	+	.	transcript_id "STRG.1845.1"; gene_id "STRG.1845";
1A	StringTie	transcript	507058700	507061190	1000	-	.	transcript_id "STRG.1844.1"; gene_id "STRG.1844"
1A	StringTie	exon	507058700	507060297	1000	-	.	transcript_id "STRG.1844.1"; gene_id "STRG.1844";
1A	StringTie	exon	507060386	507060502	1000	-	.	transcript_id "STRG.1844.1"; gene_id "STRG.1844";
1A	StringTie	exon	507060704	507061190	1000	-	.	transcript_id "STRG.1844.1"; gene_id "STRG.1844";
1A	StringTie	transcript	507058700	507061190	1000	-	.	transcript_id "STRG.1844.2"; gene_id "STRG.1844"
1A	StringTie	exon	507058700	507059408	1000	-	.	transcript_id "STRG.1844.2"; gene_id "STRG.1844";
1A	StringTie	exon	507059912	507060297	1000	-	.	transcript_id "STRG.1844.2"; gene_id "STRG.1844";
1A	StringTie	exon	507060386	507060502	1000	-	.	transcript_id "STRG.1844.2"; gene_id "STRG.1844";
1A	StringTie	exon	507060704	507061190	1000	-	.	transcript_id "STRG.1844.2"; gene_id "STRG.1844";
1A	StringTie	transcript	507457933	507461212	1000	-	.	transcript_id "STRG.1846.1"; gene_id "STRG.1846"
1A	StringTie	exon	507457933	507458411	1000	-	.	transcript_id "STRG.1846.1"; gene_id "STRG.1846";
1A	StringTie	exon	507458630	507461212	1000	-	.	transcript_id "STRG.1846.1"; gene_id "STRG.1846";
1A	StringTie	transcript	507462269	507467238	1000	-	.	transcript_id "STRG.1847.1"; gene_id "STRG.1847"
1A	StringTie	exon	507462269	507463060	1000	-	.	transcript_id "STRG.1847.1"; gene_id "STRG.1847";
1A	StringTie	exon	507463158	507463302	1000	-	.	transcript_id "STRG.1847.1"; gene_id "STRG.1847";
1A	StringTie	exon	507463424	507463595	1000	-	.	transcript_id "STRG.1847.1"; gene_id "STRG.1847";
1A	StringTie	exon	507463932	507463969	1000	-	.	transcript_id "STRG.1847.1"; gene_id "STRG.1847";
1A	StringTie	exon	507464054	507464154	1000	-	.	transcript_id "STRG.1847.1"; gene_id "STRG.1847";
1A	StringTie	exon	507464255	507464753	1000	-	.	transcript_id "STRG.1847.1"; gene_id "STRG.1847";
1A	StringTie	exon	507464842	507465014	1000	-	.	transcript_id "STRG.1847.1"; gene_id "STRG.1847";
1A	StringTie	exon	507465184	507465274	1000	-	.	transcript_id "STRG.1847.1"; gene_id "STRG.1847";
1A	StringTie	exon	507465354	507466284	1000	-	.	transcript_id "STRG.1847.1"; gene_id "STRG.1847";
1A	StringTie	exon	507466849	507467238	1000	-	.	transcript_id "STRG.1847.1"; gene_id "STRG.1847";
1A	StringTie	transcript	507462269	507467238	1000	-	.	transcript_id "STRG.1847.2"; gene_id "STRG.1847"
1A	StringTie	exon	507462269	507463060	1000	-	.	transcript_id "STRG.1847.2"; gene_id "STRG.1847";
1A	StringTie	exon	507463158	507463302	1000	-	.	transcript_id "STRG.1847.2"; gene_id "STRG.1847";
1A	StringTie	exon	507463424	507463592	1000	-	.	transcript_id "STRG.1847.2"; gene_id "STRG.1847";
1A	StringTie	exon	507463932	507463969	1000	-	.	transcript_id "STRG.1847.2"; gene_id "STRG.1847";
1A	StringTie	exon	507464054	507464154	1000	-	.	transcript_id "STRG.1847.2"; gene_id "STRG.1847";
1A	StringTie	exon	507464255	507464753	1000	-	.	transcript_id "STRG.1847.2"; gene_id "STRG.1847";
1A	StringTie	exon	507464842	507465014	1000	-	.	transcript_id "STRG.1847.2"; gene_id "STRG.1847";
1A	StringTie	exon	507465184	507465274	1000	-	.	transcript_id "STRG.1847.2"; gene_id "STRG.1847";
1A	StringTie	exon	507465354	507466284	1000	-	.	transcript_id "STRG.1847.2"; gene_id "STRG.1847";
1A	StringTie	exon	507466849	507467238	1000	-	.	transcript_id "STRG.1847.2"; gene_id "STRG.1847";
1A	StringTie	transcript	507468391	507469584	1000	-	.	transcript_id "STRG.1848.1"; gene_id "STRG.1848"
1A	StringTie	exon	507468391	507469300	1000	-	.	transcript_id "STRG.1848.1"; gene_id "STRG.1848";
1A	StringTie	exon	507469389	507469584	1000	-	.	transcript_id "STRG.1848.1"; gene_id "STRG.1848";
1A	StringTie	transcript	507473705	507474740	1000	-	.	transcript_id "STRG.1849.1"; gene_id "STRG.1849"
1A	StringTie	exon	507473705	507474456	1000	-	.	transcript_id "STRG.1849.1"; gene_id "STRG.1849";
1A	StringTie	exon	507474545	507474740	1000	-	.	transcript_id "STRG.1849.1"; gene_id "STRG.1849";
1A	StringTie	transcript	507657709	507658635	1000	-	.	transcript_id "STRG.1850.1"; gene_id "STRG.1850"
1A	StringTie	exon	507657709	507658328	1000	-	.	transcript_id "STRG.1850.1"; gene_id "STRG.1850";
1A	StringTie	exon	507658427	507658635	1000	-	.	transcript_id "STRG.1850.1"; gene_id "STRG.1850";
1A	StringTie	transcript	507994185	507996599	1000	-	.	transcript_id "STRG.1851.1"; gene_id "STRG.1851"
1A	StringTie	exon	507994185	507995582	1000	-	.	transcript_id "STRG.1851.1"; gene_id "STRG.1851";
1A	StringTie	exon	507996489	507996599	1000	-	.	transcript_id "STRG.1851.1"; gene_id "STRG.1851";
1A	StringTie	transcript	508108033	508113085	1000	+	.	transcript_id "STRG.1852.1"; gene_id "STRG.1852"
1A	StringTie	exon	508108033	508108411	1000	+	.	transcript_id "STRG.1852.1"; gene_id "STRG.1852";
1A	StringTie	exon	508108541	508108697	1000	+	.	transcript_id "STRG.1852.1"; gene_id "STRG.1852";
1A	StringTie	exon	508110337	508110395	1000	+	.	transcript_id "STRG.1852.1"; gene_id "STRG.1852";
1A	StringTie	exon	508110716	508110797	1000	+	.	transcript_id "STRG.1852.1"; gene_id "STRG.1852";
1A	StringTie	exon	508110930	508111050	1000	+	.	transcript_id "STRG.1852.1"; gene_id "STRG.1852";
1A	StringTie	exon	508111158	508111199	1000	+	.	transcript_id "STRG.1852.1"; gene_id "STRG.1852";
1A	StringTie	exon	508111306	508111827	1000	+	.	transcript_id "STRG.1852.1"; gene_id "STRG.1852";
1A	StringTie	exon	508112125	508112232	1000	+	.	transcript_id "STRG.1852.1"; gene_id "STRG.1852";
1A	StringTie	exon	508112352	508112555	1000	+	.	transcript_id "STRG.1852.1"; gene_id "STRG.1852";
1A	StringTie	exon	508112657	508113085	1000	+	.	transcript_id "STRG.1852.1"; gene_id "STRG.1852";
1A	StringTie	transcript	508185864	508188145	1000	+	.	transcript_id "STRG.1856.1"; gene_id "STRG.1856"
1A	StringTie	exon	508185864	508186260	1000	+	.	transcript_id "STRG.1856.1"; gene_id "STRG.1856";
1A	StringTie	exon	508186369	508186452	1000	+	.	transcript_id "STRG.1856.1"; gene_id "STRG.1856";
1A	StringTie	exon	508186620	508186760	1000	+	.	transcript_id "STRG.1856.1"; gene_id "STRG.1856";
1A	StringTie	exon	508186925	508186990	1000	+	.	transcript_id "STRG.1856.1"; gene_id "STRG.1856";
1A	StringTie	exon	508187125	508187292	1000	+	.	transcript_id "STRG.1856.1"; gene_id "STRG.1856";
1A	StringTie	exon	508187396	508187725	1000	+	.	transcript_id "STRG.1856.1"; gene_id "STRG.1856";
1A	StringTie	exon	508187834	508188145	1000	+	.	transcript_id "STRG.1856.1"; gene_id "STRG.1856";
1A	StringTie	transcript	508185864	508188145	1000	+	.	transcript_id "STRG.1856.2"; gene_id "STRG.1856"
1A	StringTie	exon	508185864	508186260	1000	+	.	transcript_id "STRG.1856.2"; gene_id "STRG.1856";
1A	StringTie	exon	508186342	508186452	1000	+	.	transcript_id "STRG.1856.2"; gene_id "STRG.1856";
1A	StringTie	exon	508186620	508186760	1000	+	.	transcript_id "STRG.1856.2"; gene_id "STRG.1856";
1A	StringTie	exon	508186925	508186990	1000	+	.	transcript_id "STRG.1856.2"; gene_id "STRG.1856";
1A	StringTie	exon	508187125	508187292	1000	+	.	transcript_id "STRG.1856.2"; gene_id "STRG.1856";
1A	StringTie	exon	508187396	508187725	1000	+	.	transcript_id "STRG.1856.2"; gene_id "STRG.1856";
1A	StringTie	exon	508187834	508188145	1000	+	.	transcript_id "STRG.1856.2"; gene_id "STRG.1856";
1A	StringTie	transcript	508188384	508193789	1000	-	.	transcript_id "STRG.1857.1"; gene_id "STRG.1857"
1A	StringTie	exon	508188384	508189183	1000	-	.	transcript_id "STRG.1857.1"; gene_id "STRG.1857";
1A	StringTie	exon	508189272	508189360	1000	-	.	transcript_id "STRG.1857.1"; gene_id "STRG.1857";
1A	StringTie	exon	508189647	508189848	1000	-	.	transcript_id "STRG.1857.1"; gene_id "STRG.1857";
1A	StringTie	exon	508189972	508190665	1000	-	.	transcript_id "STRG.1857.1"; gene_id "STRG.1857";
1A	StringTie	exon	508190747	508190841	1000	-	.	transcript_id "STRG.1857.1"; gene_id "STRG.1857";
1A	StringTie	exon	508190994	508191079	1000	-	.	transcript_id "STRG.1857.1"; gene_id "STRG.1857";
1A	StringTie	exon	508191572	508191675	1000	-	.	transcript_id "STRG.1857.1"; gene_id "STRG.1857";
1A	StringTie	exon	508191783	508191914	1000	-	.	transcript_id "STRG.1857.1"; gene_id "STRG.1857";
1A	StringTie	exon	508191992	508192108	1000	-	.	transcript_id "STRG.1857.1"; gene_id "STRG.1857";
1A	StringTie	exon	508192540	508192614	1000	-	.	transcript_id "STRG.1857.1"; gene_id "STRG.1857";
1A	StringTie	exon	508193021	508193071	1000	-	.	transcript_id "STRG.1857.1"; gene_id "STRG.1857";
1A	StringTie	exon	508193159	508193342	1000	-	.	transcript_id "STRG.1857.1"; gene_id "STRG.1857";
1A	StringTie	exon	508193435	508193481	1000	-	.	transcript_id "STRG.1857.1"; gene_id "STRG.1857";
1A	StringTie	exon	508193586	508193789	1000	-	.	transcript_id "STRG.1857.1"; gene_id "STRG.1857";
1A	StringTie	transcript	508188384	508193789	1000	-	.	transcript_id "STRG.1857.2"; gene_id "STRG.1857"
1A	StringTie	exon	508188384	508189183	1000	-	.	transcript_id "STRG.1857.2"; gene_id "STRG.1857";
1A	StringTie	exon	508189272	508189360	1000	-	.	transcript_id "STRG.1857.2"; gene_id "STRG.1857";
1A	StringTie	exon	508189647	508189848	1000	-	.	transcript_id "STRG.1857.2"; gene_id "STRG.1857";
1A	StringTie	exon	508189972	508190665	1000	-	.	transcript_id "STRG.1857.2"; gene_id "STRG.1857";
1A	StringTie	exon	508190747	508190841	1000	-	.	transcript_id "STRG.1857.2"; gene_id "STRG.1857";
1A	StringTie	exon	508190994	508191079	1000	-	.	transcript_id "STRG.1857.2"; gene_id "STRG.1857";
1A	StringTie	exon	508191572	508191675	1000	-	.	transcript_id "STRG.1857.2"; gene_id "STRG.1857";
1A	StringTie	exon	508191783	508191914	1000	-	.	transcript_id "STRG.1857.2"; gene_id "STRG.1857";
1A	StringTie	exon	508191992	508192108	1000	-	.	transcript_id "STRG.1857.2"; gene_id "STRG.1857";
1A	StringTie	exon	508192540	508192614	1000	-	.	transcript_id "STRG.1857.2"; gene_id "STRG.1857";
1A	StringTie	exon	508193021	508193071	1000	-	.	transcript_id "STRG.1857.2"; gene_id "STRG.1857";
1A	StringTie	exon	508193586	508193789	1000	-	.	transcript_id "STRG.1857.2"; gene_id "STRG.1857";
1A	StringTie	transcript	508898968	508902945	1000	-	.	transcript_id "STRG.1853.1"; gene_id "STRG.1853"
1A	StringTie	exon	508898968	508899368	1000	-	.	transcript_id "STRG.1853.1"; gene_id "STRG.1853";
1A	StringTie	exon	508899908	508899976	1000	-	.	transcript_id "STRG.1853.1"; gene_id "STRG.1853";
1A	StringTie	exon	508900056	508901002	1000	-	.	transcript_id "STRG.1853.1"; gene_id "STRG.1853";
1A	StringTie	exon	508901120	508901173	1000	-	.	transcript_id "STRG.1853.1"; gene_id "STRG.1853";
1A	StringTie	exon	508901910	508902000	1000	-	.	transcript_id "STRG.1853.1"; gene_id "STRG.1853";
1A	StringTie	exon	508902202	508902274	1000	-	.	transcript_id "STRG.1853.1"; gene_id "STRG.1853";
1A	StringTie	exon	508902633	508902945	1000	-	.	transcript_id "STRG.1853.1"; gene_id "STRG.1853";
1A	StringTie	transcript	508898968	508902945	1000	-	.	transcript_id "STRG.1853.2"; gene_id "STRG.1853"
1A	StringTie	exon	508898968	508899368	1000	-	.	transcript_id "STRG.1853.2"; gene_id "STRG.1853";
1A	StringTie	exon	508899908	508899976	1000	-	.	transcript_id "STRG.1853.2"; gene_id "STRG.1853";
1A	StringTie	exon	508900056	508900286	1000	-	.	transcript_id "STRG.1853.2"; gene_id "STRG.1853";
1A	StringTie	exon	508900452	508900714	1000	-	.	transcript_id "STRG.1853.2"; gene_id "STRG.1853";
1A	StringTie	exon	508900820	508901002	1000	-	.	transcript_id "STRG.1853.2"; gene_id "STRG.1853";
1A	StringTie	exon	508901120	508901173	1000	-	.	transcript_id "STRG.1853.2"; gene_id "STRG.1853";
1A	StringTie	exon	508901910	508902000	1000	-	.	transcript_id "STRG.1853.2"; gene_id "STRG.1853";
1A	StringTie	exon	508902202	508902274	1000	-	.	transcript_id "STRG.1853.2"; gene_id "STRG.1853";
1A	StringTie	exon	508902633	508902945	1000	-	.	transcript_id "STRG.1853.2"; gene_id "STRG.1853";
1A	StringTie	transcript	508898968	508902945	1000	-	.	transcript_id "STRG.1853.3"; gene_id "STRG.1853"
1A	StringTie	exon	508898968	508899368	1000	-	.	transcript_id "STRG.1853.3"; gene_id "STRG.1853";
1A	StringTie	exon	508899908	508899976	1000	-	.	transcript_id "STRG.1853.3"; gene_id "STRG.1853";
1A	StringTie	exon	508900056	508900286	1000	-	.	transcript_id "STRG.1853.3"; gene_id "STRG.1853";
1A	StringTie	exon	508900452	508901002	1000	-	.	transcript_id "STRG.1853.3"; gene_id "STRG.1853";
1A	StringTie	exon	508901120	508901173	1000	-	.	transcript_id "STRG.1853.3"; gene_id "STRG.1853";
1A	StringTie	exon	508901910	508902000	1000	-	.	transcript_id "STRG.1853.3"; gene_id "STRG.1853";
1A	StringTie	exon	508902202	508902274	1000	-	.	transcript_id "STRG.1853.3"; gene_id "STRG.1853";
1A	StringTie	exon	508902633	508902945	1000	-	.	transcript_id "STRG.1853.3"; gene_id "STRG.1853";
1A	StringTie	transcript	508955245	508958285	1000	+	.	transcript_id "STRG.1854.1"; gene_id "STRG.1854"
1A	StringTie	exon	508955245	508955882	1000	+	.	transcript_id "STRG.1854.1"; gene_id "STRG.1854";
1A	StringTie	exon	508955994	508958285	1000	+	.	transcript_id "STRG.1854.1"; gene_id "STRG.1854";
1A	StringTie	transcript	509052873	509053818	1000	-	.	transcript_id "STRG.1855.1"; gene_id "STRG.1855"
1A	StringTie	exon	509052873	509053319	1000	-	.	transcript_id "STRG.1855.1"; gene_id "STRG.1855";
1A	StringTie	exon	509053580	509053818	1000	-	.	transcript_id "STRG.1855.1"; gene_id "STRG.1855";
1A	StringTie	transcript	509168230	509188155	1000	+	.	transcript_id "STRG.1862.1"; gene_id "STRG.1862"
1A	StringTie	exon	509168230	509168650	1000	+	.	transcript_id "STRG.1862.1"; gene_id "STRG.1862";
1A	StringTie	exon	509170423	509170454	1000	+	.	transcript_id "STRG.1862.1"; gene_id "STRG.1862";
1A	StringTie	exon	509170759	509170853	1000	+	.	transcript_id "STRG.1862.1"; gene_id "STRG.1862";
1A	StringTie	exon	509171038	509171118	1000	+	.	transcript_id "STRG.1862.1"; gene_id "STRG.1862";
1A	StringTie	exon	509171191	509171263	1000	+	.	transcript_id "STRG.1862.1"; gene_id "STRG.1862";
1A	StringTie	exon	509171844	509171907	1000	+	.	transcript_id "STRG.1862.1"; gene_id "STRG.1862";
1A	StringTie	exon	509173185	509173336	1000	+	.	transcript_id "STRG.1862.1"; gene_id "STRG.1862";
1A	StringTie	exon	509173607	509173708	1000	+	.	transcript_id "STRG.1862.1"; gene_id "STRG.1862";
1A	StringTie	exon	509173787	509173814	1000	+	.	transcript_id "STRG.1862.1"; gene_id "STRG.1862";
1A	StringTie	exon	509173883	509173914	1000	+	.	transcript_id "STRG.1862.1"; gene_id "STRG.1862";
1A	StringTie	exon	509174005	509174062	1000	+	.	transcript_id "STRG.1862.1"; gene_id "STRG.1862";
1A	StringTie	exon	509174161	509174247	1000	+	.	transcript_id "STRG.1862.1"; gene_id "STRG.1862";
1A	StringTie	exon	509174812	509174868	1000	+	.	transcript_id "STRG.1862.1"; gene_id "STRG.1862";
1A	StringTie	exon	509177470	509177571	1000	+	.	transcript_id "STRG.1862.1"; gene_id "STRG.1862";
1A	StringTie	exon	509177668	509177712	1000	+	.	transcript_id "STRG.1862.1"; gene_id "STRG.1862";
1A	StringTie	exon	509178276	509178353	1000	+	.	transcript_id "STRG.1862.1"; gene_id "STRG.1862";
1A	StringTie	exon	509179055	509179105	1000	+	.	transcript_id "STRG.1862.1"; gene_id "STRG.1862";
1A	StringTie	exon	509179194	509179275	1000	+	.	transcript_id "STRG.1862.1"; gene_id "STRG.1862";
1A	StringTie	exon	509183676	509183749	1000	+	.	transcript_id "STRG.1862.1"; gene_id "STRG.1862";
1A	StringTie	exon	509183813	509183909	1000	+	.	transcript_id "STRG.1862.1"; gene_id "STRG.1862";
1A	StringTie	exon	509184372	509184468	1000	+	.	transcript_id "STRG.1862.1"; gene_id "STRG.1862";
1A	StringTie	exon	509184546	509184635	1000	+	.	transcript_id "STRG.1862.1"; gene_id "STRG.1862";
1A	StringTie	exon	509184734	509184798	1000	+	.	transcript_id "STRG.1862.1"; gene_id "STRG.1862";
1A	StringTie	exon	509184885	509184943	1000	+	.	transcript_id "STRG.1862.1"; gene_id "STRG.1862";
1A	StringTie	exon	509185167	509185243	1000	+	.	transcript_id "STRG.1862.1"; gene_id "STRG.1862";
1A	StringTie	exon	509185411	509185497	1000	+	.	transcript_id "STRG.1862.1"; gene_id "STRG.1862";
1A	StringTie	exon	509185566	509185627	1000	+	.	transcript_id "STRG.1862.1"; gene_id "STRG.1862";
1A	StringTie	exon	509185717	509185778	1000	+	.	transcript_id "STRG.1862.1"; gene_id "STRG.1862";
1A	StringTie	exon	509186876	509186929	1000	+	.	transcript_id "STRG.1862.1"; gene_id "STRG.1862";
1A	StringTie	exon	509187039	509187121	1000	+	.	transcript_id "STRG.1862.1"; gene_id "STRG.1862";
1A	StringTie	exon	509187223	509187254	1000	+	.	transcript_id "STRG.1862.1"; gene_id "STRG.1862";
1A	StringTie	exon	509187339	509187362	1000	+	.	transcript_id "STRG.1862.1"; gene_id "STRG.1862";
1A	StringTie	exon	509187631	509187746	1000	+	.	transcript_id "STRG.1862.1"; gene_id "STRG.1862";
1A	StringTie	exon	509187855	509188155	1000	+	.	transcript_id "STRG.1862.1"; gene_id "STRG.1862";
1A	StringTie	transcript	509168230	509188155	1000	+	.	transcript_id "STRG.1862.2"; gene_id "STRG.1862"
1A	StringTie	exon	509168230	509168650	1000	+	.	transcript_id "STRG.1862.2"; gene_id "STRG.1862";
1A	StringTie	exon	509170423	509170454	1000	+	.	transcript_id "STRG.1862.2"; gene_id "STRG.1862";
1A	StringTie	exon	509170759	509170853	1000	+	.	transcript_id "STRG.1862.2"; gene_id "STRG.1862";
1A	StringTie	exon	509171038	509171118	1000	+	.	transcript_id "STRG.1862.2"; gene_id "STRG.1862";
1A	StringTie	exon	509171191	509171263	1000	+	.	transcript_id "STRG.1862.2"; gene_id "STRG.1862";
1A	StringTie	exon	509171844	509171907	1000	+	.	transcript_id "STRG.1862.2"; gene_id "STRG.1862";
1A	StringTie	exon	509173185	509173336	1000	+	.	transcript_id "STRG.1862.2"; gene_id "STRG.1862";
1A	StringTie	exon	509173607	509173708	1000	+	.	transcript_id "STRG.1862.2"; gene_id "STRG.1862";
1A	StringTie	exon	509173855	509173914	1000	+	.	transcript_id "STRG.1862.2"; gene_id "STRG.1862";
1A	StringTie	exon	509174005	509174062	1000	+	.	transcript_id "STRG.1862.2"; gene_id "STRG.1862";
1A	StringTie	exon	509174161	509174247	1000	+	.	transcript_id "STRG.1862.2"; gene_id "STRG.1862";
1A	StringTie	exon	509174812	509174868	1000	+	.	transcript_id "STRG.1862.2"; gene_id "STRG.1862";
1A	StringTie	exon	509177470	509177571	1000	+	.	transcript_id "STRG.1862.2"; gene_id "STRG.1862";
1A	StringTie	exon	509177668	509177712	1000	+	.	transcript_id "STRG.1862.2"; gene_id "STRG.1862";
1A	StringTie	exon	509178276	509178353	1000	+	.	transcript_id "STRG.1862.2"; gene_id "STRG.1862";
1A	StringTie	exon	509179055	509179105	1000	+	.	transcript_id "STRG.1862.2"; gene_id "STRG.1862";
1A	StringTie	exon	509179194	509179275	1000	+	.	transcript_id "STRG.1862.2"; gene_id "STRG.1862";
1A	StringTie	exon	509183676	509183749	1000	+	.	transcript_id "STRG.1862.2"; gene_id "STRG.1862";
1A	StringTie	exon	509183813	509183909	1000	+	.	transcript_id "STRG.1862.2"; gene_id "STRG.1862";
1A	StringTie	exon	509184372	509184468	1000	+	.	transcript_id "STRG.1862.2"; gene_id "STRG.1862";
1A	StringTie	exon	509184546	509184635	1000	+	.	transcript_id "STRG.1862.2"; gene_id "STRG.1862";
1A	StringTie	exon	509184734	509184798	1000	+	.	transcript_id "STRG.1862.2"; gene_id "STRG.1862";
1A	StringTie	exon	509184885	509184943	1000	+	.	transcript_id "STRG.1862.2"; gene_id "STRG.1862";
1A	StringTie	exon	509185167	509185243	1000	+	.	transcript_id "STRG.1862.2"; gene_id "STRG.1862";
1A	StringTie	exon	509185411	509185497	1000	+	.	transcript_id "STRG.1862.2"; gene_id "STRG.1862";
1A	StringTie	exon	509185566	509185627	1000	+	.	transcript_id "STRG.1862.2"; gene_id "STRG.1862";
1A	StringTie	exon	509185717	509185778	1000	+	.	transcript_id "STRG.1862.2"; gene_id "STRG.1862";
1A	StringTie	exon	509186876	509186929	1000	+	.	transcript_id "STRG.1862.2"; gene_id "STRG.1862";
1A	StringTie	exon	509187039	509187121	1000	+	.	transcript_id "STRG.1862.2"; gene_id "STRG.1862";
1A	StringTie	exon	509187223	509187254	1000	+	.	transcript_id "STRG.1862.2"; gene_id "STRG.1862";
1A	StringTie	exon	509187339	509187362	1000	+	.	transcript_id "STRG.1862.2"; gene_id "STRG.1862";
1A	StringTie	exon	509187631	509187746	1000	+	.	transcript_id "STRG.1862.2"; gene_id "STRG.1862";
1A	StringTie	exon	509187855	509188155	1000	+	.	transcript_id "STRG.1862.2"; gene_id "STRG.1862";
1A	StringTie	transcript	509224681	509235730	1000	+	.	transcript_id "STRG.1858.1"; gene_id "STRG.1858"
1A	StringTie	exon	509224681	509224826	1000	+	.	transcript_id "STRG.1858.1"; gene_id "STRG.1858";
1A	StringTie	exon	509224918	509225012	1000	+	.	transcript_id "STRG.1858.1"; gene_id "STRG.1858";
1A	StringTie	exon	509226511	509226553	1000	+	.	transcript_id "STRG.1858.1"; gene_id "STRG.1858";
1A	StringTie	exon	509233188	509233503	1000	+	.	transcript_id "STRG.1858.1"; gene_id "STRG.1858";
1A	StringTie	exon	509233601	509233685	1000	+	.	transcript_id "STRG.1858.1"; gene_id "STRG.1858";
1A	StringTie	exon	509233785	509233826	1000	+	.	transcript_id "STRG.1858.1"; gene_id "STRG.1858";
1A	StringTie	exon	509233935	509234103	1000	+	.	transcript_id "STRG.1858.1"; gene_id "STRG.1858";
1A	StringTie	exon	509234554	509234606	1000	+	.	transcript_id "STRG.1858.1"; gene_id "STRG.1858";
1A	StringTie	exon	509234729	509234941	1000	+	.	transcript_id "STRG.1858.1"; gene_id "STRG.1858";
1A	StringTie	exon	509235168	509235214	1000	+	.	transcript_id "STRG.1858.1"; gene_id "STRG.1858";
1A	StringTie	exon	509235431	509235730	1000	+	.	transcript_id "STRG.1858.1"; gene_id "STRG.1858";
1A	StringTie	transcript	509224681	509235730	1000	+	.	transcript_id "STRG.1858.2"; gene_id "STRG.1858"
1A	StringTie	exon	509224681	509224776	1000	+	.	transcript_id "STRG.1858.2"; gene_id "STRG.1858";
1A	StringTie	exon	509224918	509225012	1000	+	.	transcript_id "STRG.1858.2"; gene_id "STRG.1858";
1A	StringTie	exon	509226511	509226553	1000	+	.	transcript_id "STRG.1858.2"; gene_id "STRG.1858";
1A	StringTie	exon	509233188	509233503	1000	+	.	transcript_id "STRG.1858.2"; gene_id "STRG.1858";
1A	StringTie	exon	509233601	509233685	1000	+	.	transcript_id "STRG.1858.2"; gene_id "STRG.1858";
1A	StringTie	exon	509233785	509233826	1000	+	.	transcript_id "STRG.1858.2"; gene_id "STRG.1858";
1A	StringTie	exon	509233935	509234103	1000	+	.	transcript_id "STRG.1858.2"; gene_id "STRG.1858";
1A	StringTie	exon	509234554	509234606	1000	+	.	transcript_id "STRG.1858.2"; gene_id "STRG.1858";
1A	StringTie	exon	509234729	509234941	1000	+	.	transcript_id "STRG.1858.2"; gene_id "STRG.1858";
1A	StringTie	exon	509235168	509235214	1000	+	.	transcript_id "STRG.1858.2"; gene_id "STRG.1858";
1A	StringTie	exon	509235431	509235730	1000	+	.	transcript_id "STRG.1858.2"; gene_id "STRG.1858";
1A	StringTie	transcript	509547863	509549783	1000	+	.	transcript_id "STRG.1859.1"; gene_id "STRG.1859"
1A	StringTie	exon	509547863	509547976	1000	+	.	transcript_id "STRG.1859.1"; gene_id "STRG.1859";
1A	StringTie	exon	509548697	509548804	1000	+	.	transcript_id "STRG.1859.1"; gene_id "STRG.1859";
1A	StringTie	exon	509549060	509549271	1000	+	.	transcript_id "STRG.1859.1"; gene_id "STRG.1859";
1A	StringTie	exon	509549362	509549415	1000	+	.	transcript_id "STRG.1859.1"; gene_id "STRG.1859";
1A	StringTie	exon	509549505	509549783	1000	+	.	transcript_id "STRG.1859.1"; gene_id "STRG.1859";
1A	StringTie	transcript	509547977	509549783	1000	+	.	transcript_id "STRG.1859.2"; gene_id "STRG.1859"
1A	StringTie	exon	509547977	509548086	1000	+	.	transcript_id "STRG.1859.2"; gene_id "STRG.1859";
1A	StringTie	exon	509548697	509548804	1000	+	.	transcript_id "STRG.1859.2"; gene_id "STRG.1859";
1A	StringTie	exon	509549060	509549271	1000	+	.	transcript_id "STRG.1859.2"; gene_id "STRG.1859";
1A	StringTie	exon	509549362	509549415	1000	+	.	transcript_id "STRG.1859.2"; gene_id "STRG.1859";
1A	StringTie	exon	509549505	509549783	1000	+	.	transcript_id "STRG.1859.2"; gene_id "STRG.1859";
1A	StringTie	transcript	509579141	509582800	1000	-	.	transcript_id "STRG.1860.1"; gene_id "STRG.1860"
1A	StringTie	exon	509579141	509580972	1000	-	.	transcript_id "STRG.1860.1"; gene_id "STRG.1860";
1A	StringTie	exon	509581071	509581175	1000	-	.	transcript_id "STRG.1860.1"; gene_id "STRG.1860";
1A	StringTie	exon	509582145	509582800	1000	-	.	transcript_id "STRG.1860.1"; gene_id "STRG.1860";
1A	StringTie	transcript	509630473	509635744	1000	+	.	transcript_id "STRG.1861.1"; gene_id "STRG.1861"
1A	StringTie	exon	509630473	509630718	1000	+	.	transcript_id "STRG.1861.1"; gene_id "STRG.1861";
1A	StringTie	exon	509631886	509632105	1000	+	.	transcript_id "STRG.1861.1"; gene_id "STRG.1861";
1A	StringTie	exon	509632214	509632360	1000	+	.	transcript_id "STRG.1861.1"; gene_id "STRG.1861";
1A	StringTie	exon	509632518	509632630	1000	+	.	transcript_id "STRG.1861.1"; gene_id "STRG.1861";
1A	StringTie	exon	509633958	509634169	1000	+	.	transcript_id "STRG.1861.1"; gene_id "STRG.1861";
1A	StringTie	exon	509634512	509634576	1000	+	.	transcript_id "STRG.1861.1"; gene_id "STRG.1861";
1A	StringTie	exon	509634859	509635029	1000	+	.	transcript_id "STRG.1861.1"; gene_id "STRG.1861";
1A	StringTie	exon	509635120	509635209	1000	+	.	transcript_id "STRG.1861.1"; gene_id "STRG.1861";
1A	StringTie	exon	509635441	509635744	1000	+	.	transcript_id "STRG.1861.1"; gene_id "STRG.1861";
1A	StringTie	transcript	509643607	509647119	1000	-	.	transcript_id "STRG.1866.1"; gene_id "STRG.1866"
1A	StringTie	exon	509643607	509644142	1000	-	.	transcript_id "STRG.1866.1"; gene_id "STRG.1866";
1A	StringTie	exon	509644227	509644337	1000	-	.	transcript_id "STRG.1866.1"; gene_id "STRG.1866";
1A	StringTie	exon	509644416	509644499	1000	-	.	transcript_id "STRG.1866.1"; gene_id "STRG.1866";
1A	StringTie	exon	509645023	509645123	1000	-	.	transcript_id "STRG.1866.1"; gene_id "STRG.1866";
1A	StringTie	exon	509645221	509645832	1000	-	.	transcript_id "STRG.1866.1"; gene_id "STRG.1866";
1A	StringTie	exon	509646955	509647119	1000	-	.	transcript_id "STRG.1866.1"; gene_id "STRG.1866";
1A	StringTie	transcript	509920644	509922613	1000	-	.	transcript_id "STRG.1864.1"; gene_id "STRG.1864"
1A	StringTie	exon	509920644	509922613	1000	-	.	transcript_id "STRG.1864.1"; gene_id "STRG.1864";
1A	StringTie	transcript	509935873	509937402	1000	-	.	transcript_id "STRG.1863.1"; gene_id "STRG.1863"
1A	StringTie	exon	509935873	509936829	1000	-	.	transcript_id "STRG.1863.1"; gene_id "STRG.1863";
1A	StringTie	exon	509936947	509937289	1000	-	.	transcript_id "STRG.1863.1"; gene_id "STRG.1863";
1A	StringTie	exon	509937374	509937402	1000	-	.	transcript_id "STRG.1863.1"; gene_id "STRG.1863";
1A	StringTie	transcript	509999418	510002495	1000	-	.	transcript_id "STRG.1865.1"; gene_id "STRG.1865"
1A	StringTie	exon	509999418	510000931	1000	-	.	transcript_id "STRG.1865.1"; gene_id "STRG.1865";
1A	StringTie	exon	510001004	510002495	1000	-	.	transcript_id "STRG.1865.1"; gene_id "STRG.1865";
1A	StringTie	transcript	511144875	511146695	1000	+	.	transcript_id "STRG.1869.1"; gene_id "STRG.1869"
1A	StringTie	exon	511144875	511145656	1000	+	.	transcript_id "STRG.1869.1"; gene_id "STRG.1869";
1A	StringTie	exon	511145736	511145901	1000	+	.	transcript_id "STRG.1869.1"; gene_id "STRG.1869";
1A	StringTie	exon	511146021	511146695	1000	+	.	transcript_id "STRG.1869.1"; gene_id "STRG.1869";
1A	StringTie	transcript	511146959	511151201	1000	-	.	transcript_id "STRG.1870.1"; gene_id "STRG.1870"
1A	StringTie	exon	511146959	511147395	1000	-	.	transcript_id "STRG.1870.1"; gene_id "STRG.1870";
1A	StringTie	exon	511147538	511147649	1000	-	.	transcript_id "STRG.1870.1"; gene_id "STRG.1870";
1A	StringTie	exon	511147752	511147852	1000	-	.	transcript_id "STRG.1870.1"; gene_id "STRG.1870";
1A	StringTie	exon	511148049	511148162	1000	-	.	transcript_id "STRG.1870.1"; gene_id "STRG.1870";
1A	StringTie	exon	511148858	511148962	1000	-	.	transcript_id "STRG.1870.1"; gene_id "STRG.1870";
1A	StringTie	exon	511149046	511149132	1000	-	.	transcript_id "STRG.1870.1"; gene_id "STRG.1870";
1A	StringTie	exon	511149883	511149942	1000	-	.	transcript_id "STRG.1870.1"; gene_id "STRG.1870";
1A	StringTie	exon	511150099	511150146	1000	-	.	transcript_id "STRG.1870.1"; gene_id "STRG.1870";
1A	StringTie	exon	511150579	511151201	1000	-	.	transcript_id "STRG.1870.1"; gene_id "STRG.1870";
1A	StringTie	transcript	511163920	511165202	1000	-	.	transcript_id "STRG.1867.1"; gene_id "STRG.1867"
1A	StringTie	exon	511163920	511164441	1000	-	.	transcript_id "STRG.1867.1"; gene_id "STRG.1867";
1A	StringTie	exon	511164540	511164812	1000	-	.	transcript_id "STRG.1867.1"; gene_id "STRG.1867";
1A	StringTie	exon	511164949	511165202	1000	-	.	transcript_id "STRG.1867.1"; gene_id "STRG.1867";
1A	StringTie	transcript	511166447	511171775	1000	-	.	transcript_id "STRG.1868.1"; gene_id "STRG.1868"
1A	StringTie	exon	511166447	511169661	1000	-	.	transcript_id "STRG.1868.1"; gene_id "STRG.1868";
1A	StringTie	exon	511169989	511170097	1000	-	.	transcript_id "STRG.1868.1"; gene_id "STRG.1868";
1A	StringTie	exon	511170778	511171436	1000	-	.	transcript_id "STRG.1868.1"; gene_id "STRG.1868";
1A	StringTie	exon	511171512	511171775	1000	-	.	transcript_id "STRG.1868.1"; gene_id "STRG.1868";
1A	StringTie	transcript	511231769	511233755	1000	-	.	transcript_id "STRG.1871.1"; gene_id "STRG.1871"
1A	StringTie	exon	511231769	511233755	1000	-	.	transcript_id "STRG.1871.1"; gene_id "STRG.1871";
1A	StringTie	transcript	511244930	511246337	1000	-	.	transcript_id "STRG.1872.1"; gene_id "STRG.1872"
1A	StringTie	exon	511244930	511246337	1000	-	.	transcript_id "STRG.1872.1"; gene_id "STRG.1872";
1A	StringTie	transcript	511257402	511259756	1000	+	.	transcript_id "STRG.1873.1"; gene_id "STRG.1873"
1A	StringTie	exon	511257402	511257932	1000	+	.	transcript_id "STRG.1873.1"; gene_id "STRG.1873";
1A	StringTie	exon	511258724	511259756	1000	+	.	transcript_id "STRG.1873.1"; gene_id "STRG.1873";
1A	StringTie	transcript	511818451	511821045	1000	-	.	transcript_id "STRG.1874.1"; gene_id "STRG.1874"
1A	StringTie	exon	511818451	511820422	1000	-	.	transcript_id "STRG.1874.1"; gene_id "STRG.1874";
1A	StringTie	exon	511820559	511821045	1000	-	.	transcript_id "STRG.1874.1"; gene_id "STRG.1874";
1A	StringTie	transcript	512008860	512011008	1000	+	.	transcript_id "STRG.1875.1"; gene_id "STRG.1875"
1A	StringTie	exon	512008860	512009067	1000	+	.	transcript_id "STRG.1875.1"; gene_id "STRG.1875";
1A	StringTie	exon	512009181	512009541	1000	+	.	transcript_id "STRG.1875.1"; gene_id "STRG.1875";
1A	StringTie	exon	512009627	512009752	1000	+	.	transcript_id "STRG.1875.1"; gene_id "STRG.1875";
1A	StringTie	exon	512009931	512009996	1000	+	.	transcript_id "STRG.1875.1"; gene_id "STRG.1875";
1A	StringTie	exon	512010164	512010229	1000	+	.	transcript_id "STRG.1875.1"; gene_id "STRG.1875";
1A	StringTie	exon	512010380	512010442	1000	+	.	transcript_id "STRG.1875.1"; gene_id "STRG.1875";
1A	StringTie	exon	512010520	512011008	1000	+	.	transcript_id "STRG.1875.1"; gene_id "STRG.1875";
1A	StringTie	transcript	512090586	512094017	1000	-	.	transcript_id "STRG.1876.1"; gene_id "STRG.1876"
1A	StringTie	exon	512090586	512091276	1000	-	.	transcript_id "STRG.1876.1"; gene_id "STRG.1876";
1A	StringTie	exon	512091432	512091525	1000	-	.	transcript_id "STRG.1876.1"; gene_id "STRG.1876";
1A	StringTie	exon	512093690	512094017	1000	-	.	transcript_id "STRG.1876.1"; gene_id "STRG.1876";
1A	StringTie	transcript	512472570	512475652	1000	+	.	transcript_id "STRG.1877.1"; gene_id "STRG.1877"
1A	StringTie	exon	512472570	512473629	1000	+	.	transcript_id "STRG.1877.1"; gene_id "STRG.1877";
1A	StringTie	exon	512475189	512475652	1000	+	.	transcript_id "STRG.1877.1"; gene_id "STRG.1877";
1A	StringTie	transcript	512490973	512493551	1000	+	.	transcript_id "STRG.1878.1"; gene_id "STRG.1878"
1A	StringTie	exon	512490973	512491299	1000	+	.	transcript_id "STRG.1878.1"; gene_id "STRG.1878";
1A	StringTie	exon	512491393	512491748	1000	+	.	transcript_id "STRG.1878.1"; gene_id "STRG.1878";
1A	StringTie	exon	512491868	512492141	1000	+	.	transcript_id "STRG.1878.1"; gene_id "STRG.1878";
1A	StringTie	exon	512493112	512493551	1000	+	.	transcript_id "STRG.1878.1"; gene_id "STRG.1878";
1A	StringTie	transcript	513668232	513676051	1000	+	.	transcript_id "STRG.1879.1"; gene_id "STRG.1879"
1A	StringTie	exon	513668232	513668939	1000	+	.	transcript_id "STRG.1879.1"; gene_id "STRG.1879";
1A	StringTie	exon	513673676	513673891	1000	+	.	transcript_id "STRG.1879.1"; gene_id "STRG.1879";
1A	StringTie	exon	513673972	513674730	1000	+	.	transcript_id "STRG.1879.1"; gene_id "STRG.1879";
1A	StringTie	exon	513674831	513676051	1000	+	.	transcript_id "STRG.1879.1"; gene_id "STRG.1879";
1A	StringTie	transcript	513678449	513681541	1000	+	.	transcript_id "STRG.1880.1"; gene_id "STRG.1880"
1A	StringTie	exon	513678449	513679179	1000	+	.	transcript_id "STRG.1880.1"; gene_id "STRG.1880";
1A	StringTie	exon	513679490	513679620	1000	+	.	transcript_id "STRG.1880.1"; gene_id "STRG.1880";
1A	StringTie	exon	513680764	513681541	1000	+	.	transcript_id "STRG.1880.1"; gene_id "STRG.1880";
1A	StringTie	transcript	513872410	513875775	1000	-	.	transcript_id "STRG.1881.1"; gene_id "STRG.1881"
1A	StringTie	exon	513872410	513872841	1000	-	.	transcript_id "STRG.1881.1"; gene_id "STRG.1881";
1A	StringTie	exon	513873279	513873383	1000	-	.	transcript_id "STRG.1881.1"; gene_id "STRG.1881";
1A	StringTie	exon	513874055	513874110	1000	-	.	transcript_id "STRG.1881.1"; gene_id "STRG.1881";
1A	StringTie	exon	513874190	513874224	1000	-	.	transcript_id "STRG.1881.1"; gene_id "STRG.1881";
1A	StringTie	exon	513874612	513874689	1000	-	.	transcript_id "STRG.1881.1"; gene_id "STRG.1881";
1A	StringTie	exon	513875234	513875775	1000	-	.	transcript_id "STRG.1881.1"; gene_id "STRG.1881";
1A	StringTie	transcript	513880914	513890032	1000	-	.	transcript_id "STRG.1886.1"; gene_id "STRG.1886"
1A	StringTie	exon	513880914	513881197	1000	-	.	transcript_id "STRG.1886.1"; gene_id "STRG.1886";
1A	StringTie	exon	513881282	513881358	1000	-	.	transcript_id "STRG.1886.1"; gene_id "STRG.1886";
1A	StringTie	exon	513881642	513881710	1000	-	.	transcript_id "STRG.1886.1"; gene_id "STRG.1886";
1A	StringTie	exon	513881865	513882062	1000	-	.	transcript_id "STRG.1886.1"; gene_id "STRG.1886";
1A	StringTie	exon	513882769	513882891	1000	-	.	transcript_id "STRG.1886.1"; gene_id "STRG.1886";
1A	StringTie	exon	513882997	513883057	1000	-	.	transcript_id "STRG.1886.1"; gene_id "STRG.1886";
1A	StringTie	exon	513883427	513883595	1000	-	.	transcript_id "STRG.1886.1"; gene_id "STRG.1886";
1A	StringTie	exon	513884352	513884430	1000	-	.	transcript_id "STRG.1886.1"; gene_id "STRG.1886";
1A	StringTie	exon	513884539	513884660	1000	-	.	transcript_id "STRG.1886.1"; gene_id "STRG.1886";
1A	StringTie	exon	513884746	513884828	1000	-	.	transcript_id "STRG.1886.1"; gene_id "STRG.1886";
1A	StringTie	exon	513884915	513885066	1000	-	.	transcript_id "STRG.1886.1"; gene_id "STRG.1886";
1A	StringTie	exon	513885164	513885302	1000	-	.	transcript_id "STRG.1886.1"; gene_id "STRG.1886";
1A	StringTie	exon	513887656	513887730	1000	-	.	transcript_id "STRG.1886.1"; gene_id "STRG.1886";
1A	StringTie	exon	513888065	513888289	1000	-	.	transcript_id "STRG.1886.1"; gene_id "STRG.1886";
1A	StringTie	exon	513888378	513888599	1000	-	.	transcript_id "STRG.1886.1"; gene_id "STRG.1886";
1A	StringTie	exon	513888702	513889014	1000	-	.	transcript_id "STRG.1886.1"; gene_id "STRG.1886";
1A	StringTie	exon	513889112	513889287	1000	-	.	transcript_id "STRG.1886.1"; gene_id "STRG.1886";
1A	StringTie	exon	513889812	513890032	1000	-	.	transcript_id "STRG.1886.1"; gene_id "STRG.1886";
1A	StringTie	transcript	513880914	513890032	1000	-	.	transcript_id "STRG.1886.2"; gene_id "STRG.1886"
1A	StringTie	exon	513880914	513881197	1000	-	.	transcript_id "STRG.1886.2"; gene_id "STRG.1886";
1A	StringTie	exon	513881282	513881358	1000	-	.	transcript_id "STRG.1886.2"; gene_id "STRG.1886";
1A	StringTie	exon	513881642	513881710	1000	-	.	transcript_id "STRG.1886.2"; gene_id "STRG.1886";
1A	StringTie	exon	513881865	513882062	1000	-	.	transcript_id "STRG.1886.2"; gene_id "STRG.1886";
1A	StringTie	exon	513882769	513882891	1000	-	.	transcript_id "STRG.1886.2"; gene_id "STRG.1886";
1A	StringTie	exon	513882997	513883057	1000	-	.	transcript_id "STRG.1886.2"; gene_id "STRG.1886";
1A	StringTie	exon	513883427	513883595	1000	-	.	transcript_id "STRG.1886.2"; gene_id "STRG.1886";
1A	StringTie	exon	513884352	513884430	1000	-	.	transcript_id "STRG.1886.2"; gene_id "STRG.1886";
1A	StringTie	exon	513884539	513884660	1000	-	.	transcript_id "STRG.1886.2"; gene_id "STRG.1886";
1A	StringTie	exon	513884746	513884828	1000	-	.	transcript_id "STRG.1886.2"; gene_id "STRG.1886";
1A	StringTie	exon	513884915	513885066	1000	-	.	transcript_id "STRG.1886.2"; gene_id "STRG.1886";
1A	StringTie	exon	513885164	513885302	1000	-	.	transcript_id "STRG.1886.2"; gene_id "STRG.1886";
1A	StringTie	exon	513887656	513887730	1000	-	.	transcript_id "STRG.1886.2"; gene_id "STRG.1886";
1A	StringTie	exon	513888065	513888289	1000	-	.	transcript_id "STRG.1886.2"; gene_id "STRG.1886";
1A	StringTie	exon	513888378	513888599	1000	-	.	transcript_id "STRG.1886.2"; gene_id "STRG.1886";
1A	StringTie	exon	513888702	513889014	1000	-	.	transcript_id "STRG.1886.2"; gene_id "STRG.1886";
1A	StringTie	exon	513889112	513889287	1000	-	.	transcript_id "STRG.1886.2"; gene_id "STRG.1886";
1A	StringTie	exon	513889854	513890032	1000	-	.	transcript_id "STRG.1886.2"; gene_id "STRG.1886";
1A	StringTie	transcript	513890116	513892544	1000	+	.	transcript_id "STRG.1887.1"; gene_id "STRG.1887"
1A	StringTie	exon	513890116	513892544	1000	+	.	transcript_id "STRG.1887.1"; gene_id "STRG.1887";
1A	StringTie	transcript	513898648	513899968	1000	-	.	transcript_id "STRG.1882.1"; gene_id "STRG.1882"
1A	StringTie	exon	513898648	513899968	1000	-	.	transcript_id "STRG.1882.1"; gene_id "STRG.1882";
1A	StringTie	transcript	514649865	514653760	1000	-	.	transcript_id "STRG.1883.1"; gene_id "STRG.1883"
1A	StringTie	exon	514649865	514651787	1000	-	.	transcript_id "STRG.1883.1"; gene_id "STRG.1883";
1A	StringTie	exon	514652214	514652291	1000	-	.	transcript_id "STRG.1883.1"; gene_id "STRG.1883";
1A	StringTie	exon	514652704	514653760	1000	-	.	transcript_id "STRG.1883.1"; gene_id "STRG.1883";
1A	StringTie	transcript	514708262	514710113	1000	+	.	transcript_id "STRG.1884.1"; gene_id "STRG.1884"
1A	StringTie	exon	514708262	514710113	1000	+	.	transcript_id "STRG.1884.1"; gene_id "STRG.1884";
1A	StringTie	transcript	514719198	514722577	1000	-	.	transcript_id "STRG.1885.1"; gene_id "STRG.1885"
1A	StringTie	exon	514719198	514719744	1000	-	.	transcript_id "STRG.1885.1"; gene_id "STRG.1885";
1A	StringTie	exon	514722154	514722577	1000	-	.	transcript_id "STRG.1885.1"; gene_id "STRG.1885";
1A	StringTie	transcript	514764308	514773002	1000	-	.	transcript_id "STRG.1888.1"; gene_id "STRG.1888"
1A	StringTie	exon	514764308	514764695	1000	-	.	transcript_id "STRG.1888.1"; gene_id "STRG.1888";
1A	StringTie	exon	514764793	514764858	1000	-	.	transcript_id "STRG.1888.1"; gene_id "STRG.1888";
1A	StringTie	exon	514765261	514765309	1000	-	.	transcript_id "STRG.1888.1"; gene_id "STRG.1888";
1A	StringTie	exon	514766081	514766148	1000	-	.	transcript_id "STRG.1888.1"; gene_id "STRG.1888";
1A	StringTie	exon	514766258	514766303	1000	-	.	transcript_id "STRG.1888.1"; gene_id "STRG.1888";
1A	StringTie	exon	514766405	514766498	1000	-	.	transcript_id "STRG.1888.1"; gene_id "STRG.1888";
1A	StringTie	exon	514766595	514766657	1000	-	.	transcript_id "STRG.1888.1"; gene_id "STRG.1888";
1A	StringTie	exon	514768888	514769010	1000	-	.	transcript_id "STRG.1888.1"; gene_id "STRG.1888";
1A	StringTie	exon	514769494	514769527	1000	-	.	transcript_id "STRG.1888.1"; gene_id "STRG.1888";
1A	StringTie	exon	514770710	514770772	1000	-	.	transcript_id "STRG.1888.1"; gene_id "STRG.1888";
1A	StringTie	exon	514771330	514771428	1000	-	.	transcript_id "STRG.1888.1"; gene_id "STRG.1888";
1A	StringTie	exon	514772819	514773002	1000	-	.	transcript_id "STRG.1888.1"; gene_id "STRG.1888";
1A	StringTie	transcript	514781534	514785789	1000	-	.	transcript_id "STRG.1889.1"; gene_id "STRG.1889"
1A	StringTie	exon	514781534	514781927	1000	-	.	transcript_id "STRG.1889.1"; gene_id "STRG.1889";
1A	StringTie	exon	514782446	514782604	1000	-	.	transcript_id "STRG.1889.1"; gene_id "STRG.1889";
1A	StringTie	exon	514782734	514782850	1000	-	.	transcript_id "STRG.1889.1"; gene_id "STRG.1889";
1A	StringTie	exon	514782962	514783096	1000	-	.	transcript_id "STRG.1889.1"; gene_id "STRG.1889";
1A	StringTie	exon	514783426	514783623	1000	-	.	transcript_id "STRG.1889.1"; gene_id "STRG.1889";
1A	StringTie	exon	514783836	514784132	1000	-	.	transcript_id "STRG.1889.1"; gene_id "STRG.1889";
1A	StringTie	exon	514784231	514785013	1000	-	.	transcript_id "STRG.1889.1"; gene_id "STRG.1889";
1A	StringTie	exon	514785493	514785789	1000	-	.	transcript_id "STRG.1889.1"; gene_id "STRG.1889";
1A	StringTie	transcript	515181401	515185362	1000	+	.	transcript_id "STRG.1890.1"; gene_id "STRG.1890"
1A	StringTie	exon	515181401	515181605	1000	+	.	transcript_id "STRG.1890.1"; gene_id "STRG.1890";
1A	StringTie	exon	515181849	515183491	1000	+	.	transcript_id "STRG.1890.1"; gene_id "STRG.1890";
1A	StringTie	exon	515183613	515184637	1000	+	.	transcript_id "STRG.1890.1"; gene_id "STRG.1890";
1A	StringTie	exon	515184753	515185362	1000	+	.	transcript_id "STRG.1890.1"; gene_id "STRG.1890";
1A	StringTie	transcript	515604683	515606024	1000	+	.	transcript_id "STRG.1891.1"; gene_id "STRG.1891"
1A	StringTie	exon	515604683	515605092	1000	+	.	transcript_id "STRG.1891.1"; gene_id "STRG.1891";
1A	StringTie	exon	515605230	515606024	1000	+	.	transcript_id "STRG.1891.1"; gene_id "STRG.1891";
1A	StringTie	transcript	515606004	515612441	1000	-	.	transcript_id "STRG.1892.1"; gene_id "STRG.1892"
1A	StringTie	exon	515606004	515606468	1000	-	.	transcript_id "STRG.1892.1"; gene_id "STRG.1892";
1A	StringTie	exon	515606548	515606613	1000	-	.	transcript_id "STRG.1892.1"; gene_id "STRG.1892";
1A	StringTie	exon	515606727	515606791	1000	-	.	transcript_id "STRG.1892.1"; gene_id "STRG.1892";
1A	StringTie	exon	515607831	515607894	1000	-	.	transcript_id "STRG.1892.1"; gene_id "STRG.1892";
1A	StringTie	exon	515608016	515608125	1000	-	.	transcript_id "STRG.1892.1"; gene_id "STRG.1892";
1A	StringTie	exon	515608285	515608372	1000	-	.	transcript_id "STRG.1892.1"; gene_id "STRG.1892";
1A	StringTie	exon	515612061	515612441	1000	-	.	transcript_id "STRG.1892.1"; gene_id "STRG.1892";
1A	StringTie	transcript	515769014	515771099	1000	+	.	transcript_id "STRG.1893.1"; gene_id "STRG.1893"
1A	StringTie	exon	515769014	515769268	1000	+	.	transcript_id "STRG.1893.1"; gene_id "STRG.1893";
1A	StringTie	exon	515769791	515770003	1000	+	.	transcript_id "STRG.1893.1"; gene_id "STRG.1893";
1A	StringTie	exon	515770101	515770256	1000	+	.	transcript_id "STRG.1893.1"; gene_id "STRG.1893";
1A	StringTie	exon	515770378	515771099	1000	+	.	transcript_id "STRG.1893.1"; gene_id "STRG.1893";
1A	StringTie	transcript	516054531	516063121	1000	+	.	transcript_id "STRG.1894.1"; gene_id "STRG.1894"
1A	StringTie	exon	516054531	516054926	1000	+	.	transcript_id "STRG.1894.1"; gene_id "STRG.1894";
1A	StringTie	exon	516055282	516055330	1000	+	.	transcript_id "STRG.1894.1"; gene_id "STRG.1894";
1A	StringTie	exon	516055408	516055560	1000	+	.	transcript_id "STRG.1894.1"; gene_id "STRG.1894";
1A	StringTie	exon	516055865	516056005	1000	+	.	transcript_id "STRG.1894.1"; gene_id "STRG.1894";
1A	StringTie	exon	516056082	516056142	1000	+	.	transcript_id "STRG.1894.1"; gene_id "STRG.1894";
1A	StringTie	exon	516056240	516056398	1000	+	.	transcript_id "STRG.1894.1"; gene_id "STRG.1894";
1A	StringTie	exon	516056471	516056507	1000	+	.	transcript_id "STRG.1894.1"; gene_id "STRG.1894";
1A	StringTie	exon	516056644	516056702	1000	+	.	transcript_id "STRG.1894.1"; gene_id "STRG.1894";
1A	StringTie	exon	516056994	516057039	1000	+	.	transcript_id "STRG.1894.1"; gene_id "STRG.1894";
1A	StringTie	exon	516057546	516057595	1000	+	.	transcript_id "STRG.1894.1"; gene_id "STRG.1894";
1A	StringTie	exon	516059075	516060343	1000	+	.	transcript_id "STRG.1894.1"; gene_id "STRG.1894";
1A	StringTie	exon	516060720	516060761	1000	+	.	transcript_id "STRG.1894.1"; gene_id "STRG.1894";
1A	StringTie	exon	516060848	516060973	1000	+	.	transcript_id "STRG.1894.1"; gene_id "STRG.1894";
1A	StringTie	exon	516061055	516061108	1000	+	.	transcript_id "STRG.1894.1"; gene_id "STRG.1894";
1A	StringTie	exon	516061226	516062110	1000	+	.	transcript_id "STRG.1894.1"; gene_id "STRG.1894";
1A	StringTie	exon	516062314	516063121	1000	+	.	transcript_id "STRG.1894.1"; gene_id "STRG.1894";
1A	StringTie	transcript	516874295	516878138	1000	+	.	transcript_id "STRG.1895.1"; gene_id "STRG.1895"
1A	StringTie	exon	516874295	516874964	1000	+	.	transcript_id "STRG.1895.1"; gene_id "STRG.1895";
1A	StringTie	exon	516876296	516876531	1000	+	.	transcript_id "STRG.1895.1"; gene_id "STRG.1895";
1A	StringTie	exon	516876626	516876766	1000	+	.	transcript_id "STRG.1895.1"; gene_id "STRG.1895";
1A	StringTie	exon	516876853	516877284	1000	+	.	transcript_id "STRG.1895.1"; gene_id "STRG.1895";
1A	StringTie	exon	516877569	516877692	1000	+	.	transcript_id "STRG.1895.1"; gene_id "STRG.1895";
1A	StringTie	exon	516877805	516878138	1000	+	.	transcript_id "STRG.1895.1"; gene_id "STRG.1895";
1A	StringTie	transcript	516874295	516878138	1000	+	.	transcript_id "STRG.1895.2"; gene_id "STRG.1895"
1A	StringTie	exon	516874295	516874964	1000	+	.	transcript_id "STRG.1895.2"; gene_id "STRG.1895";
1A	StringTie	exon	516876296	516876531	1000	+	.	transcript_id "STRG.1895.2"; gene_id "STRG.1895";
1A	StringTie	exon	516876626	516876766	1000	+	.	transcript_id "STRG.1895.2"; gene_id "STRG.1895";
1A	StringTie	exon	516876853	516877284	1000	+	.	transcript_id "STRG.1895.2"; gene_id "STRG.1895";
1A	StringTie	exon	516877569	516877692	1000	+	.	transcript_id "STRG.1895.2"; gene_id "STRG.1895";
1A	StringTie	exon	516877809	516878138	1000	+	.	transcript_id "STRG.1895.2"; gene_id "STRG.1895";
1A	StringTie	transcript	516880368	516883270	1000	+	.	transcript_id "STRG.1896.1"; gene_id "STRG.1896"
1A	StringTie	exon	516880368	516880484	1000	+	.	transcript_id "STRG.1896.1"; gene_id "STRG.1896";
1A	StringTie	exon	516880916	516881137	1000	+	.	transcript_id "STRG.1896.1"; gene_id "STRG.1896";
1A	StringTie	exon	516881228	516881701	1000	+	.	transcript_id "STRG.1896.1"; gene_id "STRG.1896";
1A	StringTie	exon	516881805	516882038	1000	+	.	transcript_id "STRG.1896.1"; gene_id "STRG.1896";
1A	StringTie	exon	516882133	516883270	1000	+	.	transcript_id "STRG.1896.1"; gene_id "STRG.1896";
1A	StringTie	transcript	516935428	516938491	1000	+	.	transcript_id "STRG.1897.1"; gene_id "STRG.1897"
1A	StringTie	exon	516935428	516935673	1000	+	.	transcript_id "STRG.1897.1"; gene_id "STRG.1897";
1A	StringTie	exon	516936647	516936769	1000	+	.	transcript_id "STRG.1897.1"; gene_id "STRG.1897";
1A	StringTie	exon	516936858	516938491	1000	+	.	transcript_id "STRG.1897.1"; gene_id "STRG.1897";
1A	StringTie	transcript	517063265	517068186	1000	-	.	transcript_id "STRG.1898.1"; gene_id "STRG.1898"
1A	StringTie	exon	517063265	517063909	1000	-	.	transcript_id "STRG.1898.1"; gene_id "STRG.1898";
1A	StringTie	exon	517064014	517064155	1000	-	.	transcript_id "STRG.1898.1"; gene_id "STRG.1898";
1A	StringTie	exon	517064397	517064722	1000	-	.	transcript_id "STRG.1898.1"; gene_id "STRG.1898";
1A	StringTie	exon	517064978	517065107	1000	-	.	transcript_id "STRG.1898.1"; gene_id "STRG.1898";
1A	StringTie	exon	517065321	517065542	1000	-	.	transcript_id "STRG.1898.1"; gene_id "STRG.1898";
1A	StringTie	exon	517066418	517066479	1000	-	.	transcript_id "STRG.1898.1"; gene_id "STRG.1898";
1A	StringTie	exon	517066594	517066817	1000	-	.	transcript_id "STRG.1898.1"; gene_id "STRG.1898";
1A	StringTie	exon	517067383	517068186	1000	-	.	transcript_id "STRG.1898.1"; gene_id "STRG.1898";
1A	StringTie	transcript	517063265	517068186	1000	-	.	transcript_id "STRG.1898.2"; gene_id "STRG.1898"
1A	StringTie	exon	517063265	517063909	1000	-	.	transcript_id "STRG.1898.2"; gene_id "STRG.1898";
1A	StringTie	exon	517064014	517064155	1000	-	.	transcript_id "STRG.1898.2"; gene_id "STRG.1898";
1A	StringTie	exon	517064397	517064722	1000	-	.	transcript_id "STRG.1898.2"; gene_id "STRG.1898";
1A	StringTie	exon	517064978	517065107	1000	-	.	transcript_id "STRG.1898.2"; gene_id "STRG.1898";
1A	StringTie	exon	517065321	517065542	1000	-	.	transcript_id "STRG.1898.2"; gene_id "STRG.1898";
1A	StringTie	exon	517066418	517066479	1000	-	.	transcript_id "STRG.1898.2"; gene_id "STRG.1898";
1A	StringTie	exon	517066594	517068186	1000	-	.	transcript_id "STRG.1898.2"; gene_id "STRG.1898";
1A	StringTie	transcript	517068453	517079212	1000	-	.	transcript_id "STRG.1900.1"; gene_id "STRG.1900"
1A	StringTie	exon	517068453	517070911	1000	-	.	transcript_id "STRG.1900.1"; gene_id "STRG.1900";
1A	StringTie	exon	517071576	517071771	1000	-	.	transcript_id "STRG.1900.1"; gene_id "STRG.1900";
1A	StringTie	exon	517071847	517072190	1000	-	.	transcript_id "STRG.1900.1"; gene_id "STRG.1900";
1A	StringTie	exon	517073193	517073343	1000	-	.	transcript_id "STRG.1900.1"; gene_id "STRG.1900";
1A	StringTie	exon	517074046	517074155	1000	-	.	transcript_id "STRG.1900.1"; gene_id "STRG.1900";
1A	StringTie	exon	517074631	517074994	1000	-	.	transcript_id "STRG.1900.1"; gene_id "STRG.1900";
1A	StringTie	exon	517075093	517075251	1000	-	.	transcript_id "STRG.1900.1"; gene_id "STRG.1900";
1A	StringTie	exon	517075763	517075892	1000	-	.	transcript_id "STRG.1900.1"; gene_id "STRG.1900";
1A	StringTie	exon	517075992	517076060	1000	-	.	transcript_id "STRG.1900.1"; gene_id "STRG.1900";
1A	StringTie	exon	517076137	517076225	1000	-	.	transcript_id "STRG.1900.1"; gene_id "STRG.1900";
1A	StringTie	exon	517076778	517076889	1000	-	.	transcript_id "STRG.1900.1"; gene_id "STRG.1900";
1A	StringTie	exon	517078077	517078294	1000	-	.	transcript_id "STRG.1900.1"; gene_id "STRG.1900";
1A	StringTie	exon	517079102	517079212	1000	-	.	transcript_id "STRG.1900.1"; gene_id "STRG.1900";
1A	StringTie	transcript	517068453	517079538	1000	-	.	transcript_id "STRG.1900.2"; gene_id "STRG.1900"
1A	StringTie	exon	517068453	517070911	1000	-	.	transcript_id "STRG.1900.2"; gene_id "STRG.1900";
1A	StringTie	exon	517071576	517071771	1000	-	.	transcript_id "STRG.1900.2"; gene_id "STRG.1900";
1A	StringTie	exon	517071847	517072190	1000	-	.	transcript_id "STRG.1900.2"; gene_id "STRG.1900";
1A	StringTie	exon	517073193	517073343	1000	-	.	transcript_id "STRG.1900.2"; gene_id "STRG.1900";
1A	StringTie	exon	517074046	517074155	1000	-	.	transcript_id "STRG.1900.2"; gene_id "STRG.1900";
1A	StringTie	exon	517074631	517074994	1000	-	.	transcript_id "STRG.1900.2"; gene_id "STRG.1900";
1A	StringTie	exon	517075093	517075251	1000	-	.	transcript_id "STRG.1900.2"; gene_id "STRG.1900";
1A	StringTie	exon	517075763	517075892	1000	-	.	transcript_id "STRG.1900.2"; gene_id "STRG.1900";
1A	StringTie	exon	517075992	517076060	1000	-	.	transcript_id "STRG.1900.2"; gene_id "STRG.1900";
1A	StringTie	exon	517076137	517076225	1000	-	.	transcript_id "STRG.1900.2"; gene_id "STRG.1900";
1A	StringTie	exon	517076778	517076889	1000	-	.	transcript_id "STRG.1900.2"; gene_id "STRG.1900";
1A	StringTie	exon	517078077	517078294	1000	-	.	transcript_id "STRG.1900.2"; gene_id "STRG.1900";
1A	StringTie	exon	517079469	517079538	1000	-	.	transcript_id "STRG.1900.2"; gene_id "STRG.1900";
1A	StringTie	transcript	517091264	517092639	1000	+	.	transcript_id "STRG.1899.1"; gene_id "STRG.1899"
1A	StringTie	exon	517091264	517091397	1000	+	.	transcript_id "STRG.1899.1"; gene_id "STRG.1899";
1A	StringTie	exon	517091493	517092639	1000	+	.	transcript_id "STRG.1899.1"; gene_id "STRG.1899";
1A	StringTie	transcript	517125933	517130680	1000	+	.	transcript_id "STRG.1901.1"; gene_id "STRG.1901"
1A	StringTie	exon	517125933	517126224	1000	+	.	transcript_id "STRG.1901.1"; gene_id "STRG.1901";
1A	StringTie	exon	517126299	517126362	1000	+	.	transcript_id "STRG.1901.1"; gene_id "STRG.1901";
1A	StringTie	exon	517126492	517126684	1000	+	.	transcript_id "STRG.1901.1"; gene_id "STRG.1901";
1A	StringTie	exon	517127190	517127263	1000	+	.	transcript_id "STRG.1901.1"; gene_id "STRG.1901";
1A	StringTie	exon	517127363	517127518	1000	+	.	transcript_id "STRG.1901.1"; gene_id "STRG.1901";
1A	StringTie	exon	517130012	517130680	1000	+	.	transcript_id "STRG.1901.1"; gene_id "STRG.1901";
1A	StringTie	transcript	517243806	517247766	1000	+	.	transcript_id "STRG.1904.1"; gene_id "STRG.1904"
1A	StringTie	exon	517243806	517244032	1000	+	.	transcript_id "STRG.1904.1"; gene_id "STRG.1904";
1A	StringTie	exon	517244128	517244196	1000	+	.	transcript_id "STRG.1904.1"; gene_id "STRG.1904";
1A	StringTie	exon	517244290	517244355	1000	+	.	transcript_id "STRG.1904.1"; gene_id "STRG.1904";
1A	StringTie	exon	517244765	517244881	1000	+	.	transcript_id "STRG.1904.1"; gene_id "STRG.1904";
1A	StringTie	exon	517245697	517245774	1000	+	.	transcript_id "STRG.1904.1"; gene_id "STRG.1904";
1A	StringTie	exon	517245854	517245959	1000	+	.	transcript_id "STRG.1904.1"; gene_id "STRG.1904";
1A	StringTie	exon	517246080	517246126	1000	+	.	transcript_id "STRG.1904.1"; gene_id "STRG.1904";
1A	StringTie	exon	517246291	517246368	1000	+	.	transcript_id "STRG.1904.1"; gene_id "STRG.1904";
1A	StringTie	exon	517246983	517247048	1000	+	.	transcript_id "STRG.1904.1"; gene_id "STRG.1904";
1A	StringTie	exon	517247158	517247766	1000	+	.	transcript_id "STRG.1904.1"; gene_id "STRG.1904";
1A	StringTie	transcript	517248418	517257074	1000	+	.	transcript_id "STRG.1903.1"; gene_id "STRG.1903"
1A	StringTie	exon	517248418	517248687	1000	+	.	transcript_id "STRG.1903.1"; gene_id "STRG.1903";
1A	StringTie	exon	517248773	517248973	1000	+	.	transcript_id "STRG.1903.1"; gene_id "STRG.1903";
1A	StringTie	exon	517249058	517249332	1000	+	.	transcript_id "STRG.1903.1"; gene_id "STRG.1903";
1A	StringTie	exon	517249587	517249659	1000	+	.	transcript_id "STRG.1903.1"; gene_id "STRG.1903";
1A	StringTie	exon	517249751	517249807	1000	+	.	transcript_id "STRG.1903.1"; gene_id "STRG.1903";
1A	StringTie	exon	517250194	517250273	1000	+	.	transcript_id "STRG.1903.1"; gene_id "STRG.1903";
1A	StringTie	exon	517250357	517250419	1000	+	.	transcript_id "STRG.1903.1"; gene_id "STRG.1903";
1A	StringTie	exon	517253198	517253285	1000	+	.	transcript_id "STRG.1903.1"; gene_id "STRG.1903";
1A	StringTie	exon	517253376	517253480	1000	+	.	transcript_id "STRG.1903.1"; gene_id "STRG.1903";
1A	StringTie	exon	517253569	517253670	1000	+	.	transcript_id "STRG.1903.1"; gene_id "STRG.1903";
1A	StringTie	exon	517253776	517253849	1000	+	.	transcript_id "STRG.1903.1"; gene_id "STRG.1903";
1A	StringTie	exon	517254286	517254350	1000	+	.	transcript_id "STRG.1903.1"; gene_id "STRG.1903";
1A	StringTie	exon	517254514	517254671	1000	+	.	transcript_id "STRG.1903.1"; gene_id "STRG.1903";
1A	StringTie	exon	517254753	517254820	1000	+	.	transcript_id "STRG.1903.1"; gene_id "STRG.1903";
1A	StringTie	exon	517254922	517254982	1000	+	.	transcript_id "STRG.1903.1"; gene_id "STRG.1903";
1A	StringTie	exon	517255381	517255418	1000	+	.	transcript_id "STRG.1903.1"; gene_id "STRG.1903";
1A	StringTie	exon	517255642	517255710	1000	+	.	transcript_id "STRG.1903.1"; gene_id "STRG.1903";
1A	StringTie	exon	517255913	517256237	1000	+	.	transcript_id "STRG.1903.1"; gene_id "STRG.1903";
1A	StringTie	exon	517256602	517256705	1000	+	.	transcript_id "STRG.1903.1"; gene_id "STRG.1903";
1A	StringTie	exon	517256792	517257074	1000	+	.	transcript_id "STRG.1903.1"; gene_id "STRG.1903";
1A	StringTie	transcript	517257389	517259900	1000	-	.	transcript_id "STRG.1902.1"; gene_id "STRG.1902"
1A	StringTie	exon	517257389	517258071	1000	-	.	transcript_id "STRG.1902.1"; gene_id "STRG.1902";
1A	StringTie	exon	517258180	517258243	1000	-	.	transcript_id "STRG.1902.1"; gene_id "STRG.1902";
1A	StringTie	exon	517258319	517258414	1000	-	.	transcript_id "STRG.1902.1"; gene_id "STRG.1902";
1A	StringTie	exon	517258509	517258686	1000	-	.	transcript_id "STRG.1902.1"; gene_id "STRG.1902";
1A	StringTie	exon	517259645	517259713	1000	-	.	transcript_id "STRG.1902.1"; gene_id "STRG.1902";
1A	StringTie	exon	517259827	517259900	1000	-	.	transcript_id "STRG.1902.1"; gene_id "STRG.1902";
1A	StringTie	transcript	517262653	517266371	1000	-	.	transcript_id "STRG.1906.1"; gene_id "STRG.1906"
1A	StringTie	exon	517262653	517263188	1000	-	.	transcript_id "STRG.1906.1"; gene_id "STRG.1906";
1A	StringTie	exon	517263274	517263388	1000	-	.	transcript_id "STRG.1906.1"; gene_id "STRG.1906";
1A	StringTie	exon	517263711	517263868	1000	-	.	transcript_id "STRG.1906.1"; gene_id "STRG.1906";
1A	StringTie	exon	517263944	517264044	1000	-	.	transcript_id "STRG.1906.1"; gene_id "STRG.1906";
1A	StringTie	exon	517264506	517264654	1000	-	.	transcript_id "STRG.1906.1"; gene_id "STRG.1906";
1A	StringTie	exon	517264737	517264887	1000	-	.	transcript_id "STRG.1906.1"; gene_id "STRG.1906";
1A	StringTie	exon	517264969	517265122	1000	-	.	transcript_id "STRG.1906.1"; gene_id "STRG.1906";
1A	StringTie	exon	517265854	517265953	1000	-	.	transcript_id "STRG.1906.1"; gene_id "STRG.1906";
1A	StringTie	exon	517266066	517266371	1000	-	.	transcript_id "STRG.1906.1"; gene_id "STRG.1906";
1A	StringTie	transcript	517559172	517565733	1000	-	.	transcript_id "STRG.1905.1"; gene_id "STRG.1905"
1A	StringTie	exon	517559172	517559828	1000	-	.	transcript_id "STRG.1905.1"; gene_id "STRG.1905";
1A	StringTie	exon	517562700	517562744	1000	-	.	transcript_id "STRG.1905.1"; gene_id "STRG.1905";
1A	StringTie	exon	517562909	517562968	1000	-	.	transcript_id "STRG.1905.1"; gene_id "STRG.1905";
1A	StringTie	exon	517563686	517563786	1000	-	.	transcript_id "STRG.1905.1"; gene_id "STRG.1905";
1A	StringTie	exon	517563899	517564107	1000	-	.	transcript_id "STRG.1905.1"; gene_id "STRG.1905";
1A	StringTie	exon	517564204	517564367	1000	-	.	transcript_id "STRG.1905.1"; gene_id "STRG.1905";
1A	StringTie	exon	517564459	517564534	1000	-	.	transcript_id "STRG.1905.1"; gene_id "STRG.1905";
1A	StringTie	exon	517565613	517565733	1000	-	.	transcript_id "STRG.1905.1"; gene_id "STRG.1905";
1A	StringTie	transcript	517559172	517565733	1000	-	.	transcript_id "STRG.1905.2"; gene_id "STRG.1905"
1A	StringTie	exon	517559172	517559828	1000	-	.	transcript_id "STRG.1905.2"; gene_id "STRG.1905";
1A	StringTie	exon	517562909	517562968	1000	-	.	transcript_id "STRG.1905.2"; gene_id "STRG.1905";
1A	StringTie	exon	517563686	517563786	1000	-	.	transcript_id "STRG.1905.2"; gene_id "STRG.1905";
1A	StringTie	exon	517563899	517564107	1000	-	.	transcript_id "STRG.1905.2"; gene_id "STRG.1905";
1A	StringTie	exon	517564204	517564367	1000	-	.	transcript_id "STRG.1905.2"; gene_id "STRG.1905";
1A	StringTie	exon	517564459	517564534	1000	-	.	transcript_id "STRG.1905.2"; gene_id "STRG.1905";
1A	StringTie	exon	517565613	517565733	1000	-	.	transcript_id "STRG.1905.2"; gene_id "STRG.1905";
1A	StringTie	transcript	517566415	517570836	1000	-	.	transcript_id "STRG.1907.1"; gene_id "STRG.1907"
1A	StringTie	exon	517566415	517566782	1000	-	.	transcript_id "STRG.1907.1"; gene_id "STRG.1907";
1A	StringTie	exon	517566934	517567083	1000	-	.	transcript_id "STRG.1907.1"; gene_id "STRG.1907";
1A	StringTie	exon	517567994	517568068	1000	-	.	transcript_id "STRG.1907.1"; gene_id "STRG.1907";
1A	StringTie	exon	517568147	517568277	1000	-	.	transcript_id "STRG.1907.1"; gene_id "STRG.1907";
1A	StringTie	exon	517569682	517569799	1000	-	.	transcript_id "STRG.1907.1"; gene_id "STRG.1907";
1A	StringTie	exon	517570431	517570836	1000	-	.	transcript_id "STRG.1907.1"; gene_id "STRG.1907";
1A	StringTie	transcript	518681435	518682699	1000	+	.	transcript_id "STRG.1908.1"; gene_id "STRG.1908"
1A	StringTie	exon	518681435	518682699	1000	+	.	transcript_id "STRG.1908.1"; gene_id "STRG.1908";
1A	StringTie	transcript	518681435	518682699	1000	+	.	transcript_id "STRG.1908.2"; gene_id "STRG.1908"
1A	StringTie	exon	518681435	518681502	1000	+	.	transcript_id "STRG.1908.2"; gene_id "STRG.1908";
1A	StringTie	exon	518681783	518682699	1000	+	.	transcript_id "STRG.1908.2"; gene_id "STRG.1908";
1A	StringTie	transcript	518683403	518688956	1000	-	.	transcript_id "STRG.1909.1"; gene_id "STRG.1909"
1A	StringTie	exon	518683403	518683990	1000	-	.	transcript_id "STRG.1909.1"; gene_id "STRG.1909";
1A	StringTie	exon	518684737	518684806	1000	-	.	transcript_id "STRG.1909.1"; gene_id "STRG.1909";
1A	StringTie	exon	518685898	518686045	1000	-	.	transcript_id "STRG.1909.1"; gene_id "STRG.1909";
1A	StringTie	exon	518686118	518686233	1000	-	.	transcript_id "STRG.1909.1"; gene_id "STRG.1909";
1A	StringTie	exon	518686310	518686388	1000	-	.	transcript_id "STRG.1909.1"; gene_id "STRG.1909";
1A	StringTie	exon	518686469	518686539	1000	-	.	transcript_id "STRG.1909.1"; gene_id "STRG.1909";
1A	StringTie	exon	518686620	518686778	1000	-	.	transcript_id "STRG.1909.1"; gene_id "STRG.1909";
1A	StringTie	exon	518688059	518688203	1000	-	.	transcript_id "STRG.1909.1"; gene_id "STRG.1909";
1A	StringTie	exon	518688546	518688578	1000	-	.	transcript_id "STRG.1909.1"; gene_id "STRG.1909";
1A	StringTie	exon	518688705	518688771	1000	-	.	transcript_id "STRG.1909.1"; gene_id "STRG.1909";
1A	StringTie	exon	518688886	518688956	1000	-	.	transcript_id "STRG.1909.1"; gene_id "STRG.1909";
1A	StringTie	transcript	518697887	518701789	1000	-	.	transcript_id "STRG.1910.1"; gene_id "STRG.1910"
1A	StringTie	exon	518697887	518700555	1000	-	.	transcript_id "STRG.1910.1"; gene_id "STRG.1910";
1A	StringTie	exon	518700660	518700722	1000	-	.	transcript_id "STRG.1910.1"; gene_id "STRG.1910";
1A	StringTie	exon	518701086	518701154	1000	-	.	transcript_id "STRG.1910.1"; gene_id "STRG.1910";
1A	StringTie	exon	518701274	518701387	1000	-	.	transcript_id "STRG.1910.1"; gene_id "STRG.1910";
1A	StringTie	exon	518701540	518701789	1000	-	.	transcript_id "STRG.1910.1"; gene_id "STRG.1910";
1A	StringTie	transcript	518756591	518760152	1000	+	.	transcript_id "STRG.1911.1"; gene_id "STRG.1911"
1A	StringTie	exon	518756591	518756726	1000	+	.	transcript_id "STRG.1911.1"; gene_id "STRG.1911";
1A	StringTie	exon	518756819	518757043	1000	+	.	transcript_id "STRG.1911.1"; gene_id "STRG.1911";
1A	StringTie	exon	518757183	518757447	1000	+	.	transcript_id "STRG.1911.1"; gene_id "STRG.1911";
1A	StringTie	exon	518757544	518758215	1000	+	.	transcript_id "STRG.1911.1"; gene_id "STRG.1911";
1A	StringTie	exon	518758338	518758795	1000	+	.	transcript_id "STRG.1911.1"; gene_id "STRG.1911";
1A	StringTie	exon	518758880	518759167	1000	+	.	transcript_id "STRG.1911.1"; gene_id "STRG.1911";
1A	StringTie	exon	518759259	518760152	1000	+	.	transcript_id "STRG.1911.1"; gene_id "STRG.1911";
1A	StringTie	transcript	518756591	518760152	1000	+	.	transcript_id "STRG.1911.2"; gene_id "STRG.1911"
1A	StringTie	exon	518756591	518758215	1000	+	.	transcript_id "STRG.1911.2"; gene_id "STRG.1911";
1A	StringTie	exon	518758338	518758795	1000	+	.	transcript_id "STRG.1911.2"; gene_id "STRG.1911";
1A	StringTie	exon	518758880	518759167	1000	+	.	transcript_id "STRG.1911.2"; gene_id "STRG.1911";
1A	StringTie	exon	518759259	518760152	1000	+	.	transcript_id "STRG.1911.2"; gene_id "STRG.1911";
1A	StringTie	transcript	518763912	518769555	1000	-	.	transcript_id "STRG.1912.6"; gene_id "STRG.1912"
1A	StringTie	exon	518763912	518764546	1000	-	.	transcript_id "STRG.1912.6"; gene_id "STRG.1912";
1A	StringTie	exon	518764871	518767465	1000	-	.	transcript_id "STRG.1912.6"; gene_id "STRG.1912";
1A	StringTie	exon	518769402	518769555	1000	-	.	transcript_id "STRG.1912.6"; gene_id "STRG.1912";
1A	StringTie	transcript	518763912	518769834	1000	-	.	transcript_id "STRG.1912.1"; gene_id "STRG.1912"
1A	StringTie	exon	518763912	518764546	1000	-	.	transcript_id "STRG.1912.1"; gene_id "STRG.1912";
1A	StringTie	exon	518764871	518767465	1000	-	.	transcript_id "STRG.1912.1"; gene_id "STRG.1912";
1A	StringTie	exon	518769236	518769311	1000	-	.	transcript_id "STRG.1912.1"; gene_id "STRG.1912";
1A	StringTie	exon	518769402	518769834	1000	-	.	transcript_id "STRG.1912.1"; gene_id "STRG.1912";
1A	StringTie	transcript	518763912	518771294	1000	-	.	transcript_id "STRG.1912.3"; gene_id "STRG.1912"
1A	StringTie	exon	518763912	518764546	1000	-	.	transcript_id "STRG.1912.3"; gene_id "STRG.1912";
1A	StringTie	exon	518764871	518767465	1000	-	.	transcript_id "STRG.1912.3"; gene_id "STRG.1912";
1A	StringTie	exon	518770598	518770793	1000	-	.	transcript_id "STRG.1912.3"; gene_id "STRG.1912";
1A	StringTie	exon	518770940	518771294	1000	-	.	transcript_id "STRG.1912.3"; gene_id "STRG.1912";
1A	StringTie	transcript	518763912	518773867	1000	-	.	transcript_id "STRG.1912.2"; gene_id "STRG.1912"
1A	StringTie	exon	518763912	518764546	1000	-	.	transcript_id "STRG.1912.2"; gene_id "STRG.1912";
1A	StringTie	exon	518767295	518767465	1000	-	.	transcript_id "STRG.1912.2"; gene_id "STRG.1912";
1A	StringTie	exon	518769402	518769555	1000	-	.	transcript_id "STRG.1912.2"; gene_id "STRG.1912";
1A	StringTie	exon	518770598	518770793	1000	-	.	transcript_id "STRG.1912.2"; gene_id "STRG.1912";
1A	StringTie	exon	518770940	518771294	1000	-	.	transcript_id "STRG.1912.2"; gene_id "STRG.1912";
1A	StringTie	exon	518771385	518771459	1000	-	.	transcript_id "STRG.1912.2"; gene_id "STRG.1912";
1A	StringTie	exon	518771594	518771662	1000	-	.	transcript_id "STRG.1912.2"; gene_id "STRG.1912";
1A	StringTie	exon	518771780	518771983	1000	-	.	transcript_id "STRG.1912.2"; gene_id "STRG.1912";
1A	StringTie	exon	518772464	518772554	1000	-	.	transcript_id "STRG.1912.2"; gene_id "STRG.1912";
1A	StringTie	exon	518772732	518773466	1000	-	.	transcript_id "STRG.1912.2"; gene_id "STRG.1912";
1A	StringTie	exon	518773621	518773867	1000	-	.	transcript_id "STRG.1912.2"; gene_id "STRG.1912";
1A	StringTie	transcript	518763912	518773867	1000	-	.	transcript_id "STRG.1912.4"; gene_id "STRG.1912"
1A	StringTie	exon	518763912	518764546	1000	-	.	transcript_id "STRG.1912.4"; gene_id "STRG.1912";
1A	StringTie	exon	518767295	518767465	1000	-	.	transcript_id "STRG.1912.4"; gene_id "STRG.1912";
1A	StringTie	exon	518769236	518769311	1000	-	.	transcript_id "STRG.1912.4"; gene_id "STRG.1912";
1A	StringTie	exon	518769402	518769555	1000	-	.	transcript_id "STRG.1912.4"; gene_id "STRG.1912";
1A	StringTie	exon	518770598	518770793	1000	-	.	transcript_id "STRG.1912.4"; gene_id "STRG.1912";
1A	StringTie	exon	518770940	518771294	1000	-	.	transcript_id "STRG.1912.4"; gene_id "STRG.1912";
1A	StringTie	exon	518771385	518771459	1000	-	.	transcript_id "STRG.1912.4"; gene_id "STRG.1912";
1A	StringTie	exon	518771594	518771662	1000	-	.	transcript_id "STRG.1912.4"; gene_id "STRG.1912";
1A	StringTie	exon	518771780	518771983	1000	-	.	transcript_id "STRG.1912.4"; gene_id "STRG.1912";
1A	StringTie	exon	518772464	518772554	1000	-	.	transcript_id "STRG.1912.4"; gene_id "STRG.1912";
1A	StringTie	exon	518772732	518773466	1000	-	.	transcript_id "STRG.1912.4"; gene_id "STRG.1912";
1A	StringTie	exon	518773621	518773867	1000	-	.	transcript_id "STRG.1912.4"; gene_id "STRG.1912";
1A	StringTie	transcript	518763912	518773867	1000	-	.	transcript_id "STRG.1912.5"; gene_id "STRG.1912"
1A	StringTie	exon	518763912	518764312	1000	-	.	transcript_id "STRG.1912.5"; gene_id "STRG.1912";
1A	StringTie	exon	518764456	518764546	1000	-	.	transcript_id "STRG.1912.5"; gene_id "STRG.1912";
1A	StringTie	exon	518767295	518767465	1000	-	.	transcript_id "STRG.1912.5"; gene_id "STRG.1912";
1A	StringTie	exon	518769236	518769311	1000	-	.	transcript_id "STRG.1912.5"; gene_id "STRG.1912";
1A	StringTie	exon	518769402	518769555	1000	-	.	transcript_id "STRG.1912.5"; gene_id "STRG.1912";
1A	StringTie	exon	518770598	518770793	1000	-	.	transcript_id "STRG.1912.5"; gene_id "STRG.1912";
1A	StringTie	exon	518770940	518771294	1000	-	.	transcript_id "STRG.1912.5"; gene_id "STRG.1912";
1A	StringTie	exon	518771385	518771459	1000	-	.	transcript_id "STRG.1912.5"; gene_id "STRG.1912";
1A	StringTie	exon	518771594	518771662	1000	-	.	transcript_id "STRG.1912.5"; gene_id "STRG.1912";
1A	StringTie	exon	518771780	518771983	1000	-	.	transcript_id "STRG.1912.5"; gene_id "STRG.1912";
1A	StringTie	exon	518772464	518772554	1000	-	.	transcript_id "STRG.1912.5"; gene_id "STRG.1912";
1A	StringTie	exon	518772732	518773466	1000	-	.	transcript_id "STRG.1912.5"; gene_id "STRG.1912";
1A	StringTie	exon	518773621	518773867	1000	-	.	transcript_id "STRG.1912.5"; gene_id "STRG.1912";
1A	StringTie	transcript	518794193	518797761	1000	-	.	transcript_id "STRG.1913.1"; gene_id "STRG.1913"
1A	StringTie	exon	518794193	518796568	1000	-	.	transcript_id "STRG.1913.1"; gene_id "STRG.1913";
1A	StringTie	exon	518796673	518796735	1000	-	.	transcript_id "STRG.1913.1"; gene_id "STRG.1913";
1A	StringTie	exon	518797103	518797171	1000	-	.	transcript_id "STRG.1913.1"; gene_id "STRG.1913";
1A	StringTie	exon	518797273	518797380	1000	-	.	transcript_id "STRG.1913.1"; gene_id "STRG.1913";
1A	StringTie	exon	518797522	518797761	1000	-	.	transcript_id "STRG.1913.1"; gene_id "STRG.1913";
1A	StringTie	transcript	518799600	518808601	1000	+	.	transcript_id "STRG.1914.1"; gene_id "STRG.1914"
1A	StringTie	exon	518799600	518799896	1000	+	.	transcript_id "STRG.1914.1"; gene_id "STRG.1914";
1A	StringTie	exon	518800084	518800148	1000	+	.	transcript_id "STRG.1914.1"; gene_id "STRG.1914";
1A	StringTie	exon	518800780	518801052	1000	+	.	transcript_id "STRG.1914.1"; gene_id "STRG.1914";
1A	StringTie	exon	518801690	518801869	1000	+	.	transcript_id "STRG.1914.1"; gene_id "STRG.1914";
1A	StringTie	exon	518802541	518802607	1000	+	.	transcript_id "STRG.1914.1"; gene_id "STRG.1914";
1A	StringTie	exon	518803217	518803285	1000	+	.	transcript_id "STRG.1914.1"; gene_id "STRG.1914";
1A	StringTie	exon	518804387	518804588	1000	+	.	transcript_id "STRG.1914.1"; gene_id "STRG.1914";
1A	StringTie	exon	518805988	518806022	1000	+	.	transcript_id "STRG.1914.1"; gene_id "STRG.1914";
1A	StringTie	exon	518806864	518807169	1000	+	.	transcript_id "STRG.1914.1"; gene_id "STRG.1914";
1A	StringTie	exon	518807277	518807348	1000	+	.	transcript_id "STRG.1914.1"; gene_id "STRG.1914";
1A	StringTie	exon	518807530	518807685	1000	+	.	transcript_id "STRG.1914.1"; gene_id "STRG.1914";
1A	StringTie	exon	518807771	518808050	1000	+	.	transcript_id "STRG.1914.1"; gene_id "STRG.1914";
1A	StringTie	exon	518808139	518808601	1000	+	.	transcript_id "STRG.1914.1"; gene_id "STRG.1914";
1A	StringTie	transcript	519225791	519229151	1000	-	.	transcript_id "STRG.1915.1"; gene_id "STRG.1915"
1A	StringTie	exon	519225791	519228369	1000	-	.	transcript_id "STRG.1915.1"; gene_id "STRG.1915";
1A	StringTie	exon	519228796	519229151	1000	-	.	transcript_id "STRG.1915.1"; gene_id "STRG.1915";
1A	StringTie	transcript	519322898	519329549	1000	+	.	transcript_id "STRG.1918.1"; gene_id "STRG.1918"
1A	StringTie	exon	519322898	519323485	1000	+	.	transcript_id "STRG.1918.1"; gene_id "STRG.1918";
1A	StringTie	exon	519323594	519324086	1000	+	.	transcript_id "STRG.1918.1"; gene_id "STRG.1918";
1A	StringTie	exon	519324611	519324686	1000	+	.	transcript_id "STRG.1918.1"; gene_id "STRG.1918";
1A	StringTie	exon	519324815	519324907	1000	+	.	transcript_id "STRG.1918.1"; gene_id "STRG.1918";
1A	StringTie	exon	519326600	519326686	1000	+	.	transcript_id "STRG.1918.1"; gene_id "STRG.1918";
1A	StringTie	exon	519326805	519327592	1000	+	.	transcript_id "STRG.1918.1"; gene_id "STRG.1918";
1A	StringTie	exon	519328253	519328381	1000	+	.	transcript_id "STRG.1918.1"; gene_id "STRG.1918";
1A	StringTie	exon	519328836	519328980	1000	+	.	transcript_id "STRG.1918.1"; gene_id "STRG.1918";
1A	StringTie	exon	519329128	519329549	1000	+	.	transcript_id "STRG.1918.1"; gene_id "STRG.1918";
1A	StringTie	transcript	519331193	519334804	1000	+	.	transcript_id "STRG.1916.1"; gene_id "STRG.1916"
1A	StringTie	exon	519331193	519331343	1000	+	.	transcript_id "STRG.1916.1"; gene_id "STRG.1916";
1A	StringTie	exon	519331418	519331712	1000	+	.	transcript_id "STRG.1916.1"; gene_id "STRG.1916";
1A	StringTie	exon	519332211	519332903	1000	+	.	transcript_id "STRG.1916.1"; gene_id "STRG.1916";
1A	StringTie	exon	519334465	519334804	1000	+	.	transcript_id "STRG.1916.1"; gene_id "STRG.1916";
1A	StringTie	transcript	519393821	519397415	1000	+	.	transcript_id "STRG.1917.1"; gene_id "STRG.1917"
1A	StringTie	exon	519393821	519395069	1000	+	.	transcript_id "STRG.1917.1"; gene_id "STRG.1917";
1A	StringTie	exon	519396865	519397415	1000	+	.	transcript_id "STRG.1917.1"; gene_id "STRG.1917";
1A	StringTie	transcript	519415513	519425757	1000	-	.	transcript_id "STRG.1919.1"; gene_id "STRG.1919"
1A	StringTie	exon	519415513	519416120	1000	-	.	transcript_id "STRG.1919.1"; gene_id "STRG.1919";
1A	StringTie	exon	519416331	519416396	1000	-	.	transcript_id "STRG.1919.1"; gene_id "STRG.1919";
1A	StringTie	exon	519416487	519416621	1000	-	.	transcript_id "STRG.1919.1"; gene_id "STRG.1919";
1A	StringTie	exon	519416789	519416920	1000	-	.	transcript_id "STRG.1919.1"; gene_id "STRG.1919";
1A	StringTie	exon	519416995	519417094	1000	-	.	transcript_id "STRG.1919.1"; gene_id "STRG.1919";
1A	StringTie	exon	519417194	519417240	1000	-	.	transcript_id "STRG.1919.1"; gene_id "STRG.1919";
1A	StringTie	exon	519417326	519417404	1000	-	.	transcript_id "STRG.1919.1"; gene_id "STRG.1919";
1A	StringTie	exon	519417523	519417602	1000	-	.	transcript_id "STRG.1919.1"; gene_id "STRG.1919";
1A	StringTie	exon	519417684	519417773	1000	-	.	transcript_id "STRG.1919.1"; gene_id "STRG.1919";
1A	StringTie	exon	519417945	519418053	1000	-	.	transcript_id "STRG.1919.1"; gene_id "STRG.1919";
1A	StringTie	exon	519418146	519418240	1000	-	.	transcript_id "STRG.1919.1"; gene_id "STRG.1919";
1A	StringTie	exon	519418454	519418519	1000	-	.	transcript_id "STRG.1919.1"; gene_id "STRG.1919";
1A	StringTie	exon	519418611	519418667	1000	-	.	transcript_id "STRG.1919.1"; gene_id "STRG.1919";
1A	StringTie	exon	519418768	519418908	1000	-	.	transcript_id "STRG.1919.1"; gene_id "STRG.1919";
1A	StringTie	exon	519419268	519419330	1000	-	.	transcript_id "STRG.1919.1"; gene_id "STRG.1919";
1A	StringTie	exon	519419422	519419511	1000	-	.	transcript_id "STRG.1919.1"; gene_id "STRG.1919";
1A	StringTie	exon	519419597	519419677	1000	-	.	transcript_id "STRG.1919.1"; gene_id "STRG.1919";
1A	StringTie	exon	519419818	519419901	1000	-	.	transcript_id "STRG.1919.1"; gene_id "STRG.1919";
1A	StringTie	exon	519420624	519420707	1000	-	.	transcript_id "STRG.1919.1"; gene_id "STRG.1919";
1A	StringTie	exon	519420804	519420851	1000	-	.	transcript_id "STRG.1919.1"; gene_id "STRG.1919";
1A	StringTie	exon	519420926	519421106	1000	-	.	transcript_id "STRG.1919.1"; gene_id "STRG.1919";
1A	StringTie	exon	519421219	519421370	1000	-	.	transcript_id "STRG.1919.1"; gene_id "STRG.1919";
1A	StringTie	exon	519421531	519421632	1000	-	.	transcript_id "STRG.1919.1"; gene_id "STRG.1919";
1A	StringTie	exon	519421712	519421876	1000	-	.	transcript_id "STRG.1919.1"; gene_id "STRG.1919";
1A	StringTie	exon	519421970	519422092	1000	-	.	transcript_id "STRG.1919.1"; gene_id "STRG.1919";
1A	StringTie	exon	519422174	519422248	1000	-	.	transcript_id "STRG.1919.1"; gene_id "STRG.1919";
1A	StringTie	exon	519422335	519422401	1000	-	.	transcript_id "STRG.1919.1"; gene_id "STRG.1919";
1A	StringTie	exon	519422578	519422690	1000	-	.	transcript_id "STRG.1919.1"; gene_id "STRG.1919";
1A	StringTie	exon	519422774	519423073	1000	-	.	transcript_id "STRG.1919.1"; gene_id "STRG.1919";
1A	StringTie	exon	519423387	519423473	1000	-	.	transcript_id "STRG.1919.1"; gene_id "STRG.1919";
1A	StringTie	exon	519423584	519423688	1000	-	.	transcript_id "STRG.1919.1"; gene_id "STRG.1919";
1A	StringTie	exon	519424113	519424160	1000	-	.	transcript_id "STRG.1919.1"; gene_id "STRG.1919";
1A	StringTie	exon	519424619	519424687	1000	-	.	transcript_id "STRG.1919.1"; gene_id "STRG.1919";
1A	StringTie	exon	519425403	519425561	1000	-	.	transcript_id "STRG.1919.1"; gene_id "STRG.1919";
1A	StringTie	exon	519425634	519425757	1000	-	.	transcript_id "STRG.1919.1"; gene_id "STRG.1919";
1A	StringTie	transcript	519813600	519815665	1000	+	.	transcript_id "STRG.1920.1"; gene_id "STRG.1920"
1A	StringTie	exon	519813600	519815665	1000	+	.	transcript_id "STRG.1920.1"; gene_id "STRG.1920";
1A	StringTie	transcript	519813600	519815665	1000	+	.	transcript_id "STRG.1920.2"; gene_id "STRG.1920"
1A	StringTie	exon	519813600	519815080	1000	+	.	transcript_id "STRG.1920.2"; gene_id "STRG.1920";
1A	StringTie	exon	519815317	519815665	1000	+	.	transcript_id "STRG.1920.2"; gene_id "STRG.1920";
1A	StringTie	transcript	520014982	520018558	1000	+	.	transcript_id "STRG.1921.1"; gene_id "STRG.1921"
1A	StringTie	exon	520014982	520015700	1000	+	.	transcript_id "STRG.1921.1"; gene_id "STRG.1921";
1A	StringTie	exon	520015791	520018558	1000	+	.	transcript_id "STRG.1921.1"; gene_id "STRG.1921";
1A	StringTie	transcript	520014982	520018558	1000	+	.	transcript_id "STRG.1921.2"; gene_id "STRG.1921"
1A	StringTie	exon	520014982	520015700	1000	+	.	transcript_id "STRG.1921.2"; gene_id "STRG.1921";
1A	StringTie	exon	520015791	520017362	1000	+	.	transcript_id "STRG.1921.2"; gene_id "STRG.1921";
1A	StringTie	exon	520017471	520017528	1000	+	.	transcript_id "STRG.1921.2"; gene_id "STRG.1921";
1A	StringTie	exon	520017616	520018558	1000	+	.	transcript_id "STRG.1921.2"; gene_id "STRG.1921";
1A	StringTie	transcript	520014982	520018558	1000	+	.	transcript_id "STRG.1921.3"; gene_id "STRG.1921"
1A	StringTie	exon	520014982	520015700	1000	+	.	transcript_id "STRG.1921.3"; gene_id "STRG.1921";
1A	StringTie	exon	520015791	520017528	1000	+	.	transcript_id "STRG.1921.3"; gene_id "STRG.1921";
1A	StringTie	exon	520017616	520018558	1000	+	.	transcript_id "STRG.1921.3"; gene_id "STRG.1921";
1A	StringTie	transcript	520014982	520018558	1000	+	.	transcript_id "STRG.1921.4"; gene_id "STRG.1921"
1A	StringTie	exon	520014982	520015700	1000	+	.	transcript_id "STRG.1921.4"; gene_id "STRG.1921";
1A	StringTie	exon	520015791	520015882	1000	+	.	transcript_id "STRG.1921.4"; gene_id "STRG.1921";
1A	StringTie	exon	520017295	520017362	1000	+	.	transcript_id "STRG.1921.4"; gene_id "STRG.1921";
1A	StringTie	exon	520017471	520017528	1000	+	.	transcript_id "STRG.1921.4"; gene_id "STRG.1921";
1A	StringTie	exon	520017616	520018558	1000	+	.	transcript_id "STRG.1921.4"; gene_id "STRG.1921";
1A	StringTie	transcript	520262170	520266191	1000	-	.	transcript_id "STRG.1922.1"; gene_id "STRG.1922"
1A	StringTie	exon	520262170	520264426	1000	-	.	transcript_id "STRG.1922.1"; gene_id "STRG.1922";
1A	StringTie	exon	520265921	520266191	1000	-	.	transcript_id "STRG.1922.1"; gene_id "STRG.1922";
1A	StringTie	transcript	520281907	520284703	1000	-	.	transcript_id "STRG.1923.1"; gene_id "STRG.1923"
1A	StringTie	exon	520281907	520282584	1000	-	.	transcript_id "STRG.1923.1"; gene_id "STRG.1923";
1A	StringTie	exon	520282767	520282877	1000	-	.	transcript_id "STRG.1923.1"; gene_id "STRG.1923";
1A	StringTie	exon	520283002	520283173	1000	-	.	transcript_id "STRG.1923.1"; gene_id "STRG.1923";
1A	StringTie	exon	520283466	520283623	1000	-	.	transcript_id "STRG.1923.1"; gene_id "STRG.1923";
1A	StringTie	exon	520283699	520283789	1000	-	.	transcript_id "STRG.1923.1"; gene_id "STRG.1923";
1A	StringTie	exon	520283866	520284047	1000	-	.	transcript_id "STRG.1923.1"; gene_id "STRG.1923";
1A	StringTie	exon	520284150	520284703	1000	-	.	transcript_id "STRG.1923.1"; gene_id "STRG.1923";
1A	StringTie	transcript	520285185	520291898	1000	-	.	transcript_id "STRG.1924.1"; gene_id "STRG.1924"
1A	StringTie	exon	520285185	520287908	1000	-	.	transcript_id "STRG.1924.1"; gene_id "STRG.1924";
1A	StringTie	exon	520288151	520288220	1000	-	.	transcript_id "STRG.1924.1"; gene_id "STRG.1924";
1A	StringTie	exon	520288854	520288910	1000	-	.	transcript_id "STRG.1924.1"; gene_id "STRG.1924";
1A	StringTie	exon	520291256	520291431	1000	-	.	transcript_id "STRG.1924.1"; gene_id "STRG.1924";
1A	StringTie	exon	520291680	520291898	1000	-	.	transcript_id "STRG.1924.1"; gene_id "STRG.1924";
1A	StringTie	transcript	520285185	520291898	1000	-	.	transcript_id "STRG.1924.2"; gene_id "STRG.1924"
1A	StringTie	exon	520285185	520287908	1000	-	.	transcript_id "STRG.1924.2"; gene_id "STRG.1924";
1A	StringTie	exon	520288151	520288220	1000	-	.	transcript_id "STRG.1924.2"; gene_id "STRG.1924";
1A	StringTie	exon	520288854	520288910	1000	-	.	transcript_id "STRG.1924.2"; gene_id "STRG.1924";
1A	StringTie	exon	520291256	520291431	1000	-	.	transcript_id "STRG.1924.2"; gene_id "STRG.1924";
1A	StringTie	exon	520291541	520291898	1000	-	.	transcript_id "STRG.1924.2"; gene_id "STRG.1924";
1A	StringTie	transcript	520602107	520610671	1000	+	.	transcript_id "STRG.1925.1"; gene_id "STRG.1925"
1A	StringTie	exon	520602107	520602250	1000	+	.	transcript_id "STRG.1925.1"; gene_id "STRG.1925";
1A	StringTie	exon	520603202	520603589	1000	+	.	transcript_id "STRG.1925.1"; gene_id "STRG.1925";
1A	StringTie	exon	520604321	520604495	1000	+	.	transcript_id "STRG.1925.1"; gene_id "STRG.1925";
1A	StringTie	exon	520606264	520606347	1000	+	.	transcript_id "STRG.1925.1"; gene_id "STRG.1925";
1A	StringTie	exon	520606440	520606681	1000	+	.	transcript_id "STRG.1925.1"; gene_id "STRG.1925";
1A	StringTie	exon	520606767	520607004	1000	+	.	transcript_id "STRG.1925.1"; gene_id "STRG.1925";
1A	StringTie	exon	520607978	520608057	1000	+	.	transcript_id "STRG.1925.1"; gene_id "STRG.1925";
1A	StringTie	exon	520608171	520608255	1000	+	.	transcript_id "STRG.1925.1"; gene_id "STRG.1925";
1A	StringTie	exon	520608788	520608919	1000	+	.	transcript_id "STRG.1925.1"; gene_id "STRG.1925";
1A	StringTie	exon	520609007	520609120	1000	+	.	transcript_id "STRG.1925.1"; gene_id "STRG.1925";
1A	StringTie	exon	520609653	520609700	1000	+	.	transcript_id "STRG.1925.1"; gene_id "STRG.1925";
1A	StringTie	exon	520609825	520609909	1000	+	.	transcript_id "STRG.1925.1"; gene_id "STRG.1925";
1A	StringTie	exon	520610005	520610061	1000	+	.	transcript_id "STRG.1925.1"; gene_id "STRG.1925";
1A	StringTie	exon	520610152	520610671	1000	+	.	transcript_id "STRG.1925.1"; gene_id "STRG.1925";
1A	StringTie	transcript	520602107	520610671	1000	+	.	transcript_id "STRG.1925.2"; gene_id "STRG.1925"
1A	StringTie	exon	520602107	520602190	1000	+	.	transcript_id "STRG.1925.2"; gene_id "STRG.1925";
1A	StringTie	exon	520603202	520603589	1000	+	.	transcript_id "STRG.1925.2"; gene_id "STRG.1925";
1A	StringTie	exon	520604321	520604495	1000	+	.	transcript_id "STRG.1925.2"; gene_id "STRG.1925";
1A	StringTie	exon	520606264	520606347	1000	+	.	transcript_id "STRG.1925.2"; gene_id "STRG.1925";
1A	StringTie	exon	520606440	520606681	1000	+	.	transcript_id "STRG.1925.2"; gene_id "STRG.1925";
1A	StringTie	exon	520606767	520607004	1000	+	.	transcript_id "STRG.1925.2"; gene_id "STRG.1925";
1A	StringTie	exon	520607978	520608057	1000	+	.	transcript_id "STRG.1925.2"; gene_id "STRG.1925";
1A	StringTie	exon	520608171	520608255	1000	+	.	transcript_id "STRG.1925.2"; gene_id "STRG.1925";
1A	StringTie	exon	520608788	520608919	1000	+	.	transcript_id "STRG.1925.2"; gene_id "STRG.1925";
1A	StringTie	exon	520609007	520609120	1000	+	.	transcript_id "STRG.1925.2"; gene_id "STRG.1925";
1A	StringTie	exon	520609653	520609700	1000	+	.	transcript_id "STRG.1925.2"; gene_id "STRG.1925";
1A	StringTie	exon	520609825	520609909	1000	+	.	transcript_id "STRG.1925.2"; gene_id "STRG.1925";
1A	StringTie	exon	520610005	520610061	1000	+	.	transcript_id "STRG.1925.2"; gene_id "STRG.1925";
1A	StringTie	exon	520610152	520610671	1000	+	.	transcript_id "STRG.1925.2"; gene_id "STRG.1925";
1A	StringTie	transcript	520613565	520622602	1000	+	.	transcript_id "STRG.1928.1"; gene_id "STRG.1928"
1A	StringTie	exon	520613565	520613921	1000	+	.	transcript_id "STRG.1928.1"; gene_id "STRG.1928";
1A	StringTie	exon	520615086	520615187	1000	+	.	transcript_id "STRG.1928.1"; gene_id "STRG.1928";
1A	StringTie	exon	520616103	520616180	1000	+	.	transcript_id "STRG.1928.1"; gene_id "STRG.1928";
1A	StringTie	exon	520616363	520616503	1000	+	.	transcript_id "STRG.1928.1"; gene_id "STRG.1928";
1A	StringTie	exon	520616586	520616845	1000	+	.	transcript_id "STRG.1928.1"; gene_id "STRG.1928";
1A	StringTie	exon	520617077	520617230	1000	+	.	transcript_id "STRG.1928.1"; gene_id "STRG.1928";
1A	StringTie	exon	520617537	520617646	1000	+	.	transcript_id "STRG.1928.1"; gene_id "STRG.1928";
1A	StringTie	exon	520617734	520617821	1000	+	.	transcript_id "STRG.1928.1"; gene_id "STRG.1928";
1A	StringTie	exon	520618932	520619243	1000	+	.	transcript_id "STRG.1928.1"; gene_id "STRG.1928";
1A	StringTie	exon	520619332	520619406	1000	+	.	transcript_id "STRG.1928.1"; gene_id "STRG.1928";
1A	StringTie	exon	520619497	520620122	1000	+	.	transcript_id "STRG.1928.1"; gene_id "STRG.1928";
1A	StringTie	exon	520620201	520620309	1000	+	.	transcript_id "STRG.1928.1"; gene_id "STRG.1928";
1A	StringTie	exon	520621582	520621761	1000	+	.	transcript_id "STRG.1928.1"; gene_id "STRG.1928";
1A	StringTie	exon	520622049	520622602	1000	+	.	transcript_id "STRG.1928.1"; gene_id "STRG.1928";
1A	StringTie	transcript	520613565	520622602	1000	+	.	transcript_id "STRG.1928.2"; gene_id "STRG.1928"
1A	StringTie	exon	520613565	520613921	1000	+	.	transcript_id "STRG.1928.2"; gene_id "STRG.1928";
1A	StringTie	exon	520616103	520616180	1000	+	.	transcript_id "STRG.1928.2"; gene_id "STRG.1928";
1A	StringTie	exon	520616363	520616503	1000	+	.	transcript_id "STRG.1928.2"; gene_id "STRG.1928";
1A	StringTie	exon	520616586	520616845	1000	+	.	transcript_id "STRG.1928.2"; gene_id "STRG.1928";
1A	StringTie	exon	520617077	520617230	1000	+	.	transcript_id "STRG.1928.2"; gene_id "STRG.1928";
1A	StringTie	exon	520617537	520617646	1000	+	.	transcript_id "STRG.1928.2"; gene_id "STRG.1928";
1A	StringTie	exon	520617734	520617821	1000	+	.	transcript_id "STRG.1928.2"; gene_id "STRG.1928";
1A	StringTie	exon	520618932	520619243	1000	+	.	transcript_id "STRG.1928.2"; gene_id "STRG.1928";
1A	StringTie	exon	520619332	520619406	1000	+	.	transcript_id "STRG.1928.2"; gene_id "STRG.1928";
1A	StringTie	exon	520619497	520620122	1000	+	.	transcript_id "STRG.1928.2"; gene_id "STRG.1928";
1A	StringTie	exon	520620201	520620309	1000	+	.	transcript_id "STRG.1928.2"; gene_id "STRG.1928";
1A	StringTie	exon	520621582	520621761	1000	+	.	transcript_id "STRG.1928.2"; gene_id "STRG.1928";
1A	StringTie	exon	520622049	520622602	1000	+	.	transcript_id "STRG.1928.2"; gene_id "STRG.1928";
1A	StringTie	transcript	520613565	520622602	1000	+	.	transcript_id "STRG.1928.3"; gene_id "STRG.1928"
1A	StringTie	exon	520613565	520613921	1000	+	.	transcript_id "STRG.1928.3"; gene_id "STRG.1928";
1A	StringTie	exon	520615086	520615187	1000	+	.	transcript_id "STRG.1928.3"; gene_id "STRG.1928";
1A	StringTie	exon	520616103	520616180	1000	+	.	transcript_id "STRG.1928.3"; gene_id "STRG.1928";
1A	StringTie	exon	520616315	520616503	1000	+	.	transcript_id "STRG.1928.3"; gene_id "STRG.1928";
1A	StringTie	exon	520616586	520616845	1000	+	.	transcript_id "STRG.1928.3"; gene_id "STRG.1928";
1A	StringTie	exon	520617077	520617230	1000	+	.	transcript_id "STRG.1928.3"; gene_id "STRG.1928";
1A	StringTie	exon	520617537	520617646	1000	+	.	transcript_id "STRG.1928.3"; gene_id "STRG.1928";
1A	StringTie	exon	520617734	520617821	1000	+	.	transcript_id "STRG.1928.3"; gene_id "STRG.1928";
1A	StringTie	exon	520618932	520619243	1000	+	.	transcript_id "STRG.1928.3"; gene_id "STRG.1928";
1A	StringTie	exon	520619332	520619406	1000	+	.	transcript_id "STRG.1928.3"; gene_id "STRG.1928";
1A	StringTie	exon	520619497	520620122	1000	+	.	transcript_id "STRG.1928.3"; gene_id "STRG.1928";
1A	StringTie	exon	520620201	520620309	1000	+	.	transcript_id "STRG.1928.3"; gene_id "STRG.1928";
1A	StringTie	exon	520621582	520621761	1000	+	.	transcript_id "STRG.1928.3"; gene_id "STRG.1928";
1A	StringTie	exon	520622049	520622602	1000	+	.	transcript_id "STRG.1928.3"; gene_id "STRG.1928";
1A	StringTie	transcript	520826395	520832720	1000	-	.	transcript_id "STRG.1926.1"; gene_id "STRG.1926"
1A	StringTie	exon	520826395	520826708	1000	-	.	transcript_id "STRG.1926.1"; gene_id "STRG.1926";
1A	StringTie	exon	520826791	520828146	1000	-	.	transcript_id "STRG.1926.1"; gene_id "STRG.1926";
1A	StringTie	exon	520832156	520832720	1000	-	.	transcript_id "STRG.1926.1"; gene_id "STRG.1926";
1A	StringTie	transcript	520833032	520836364	1000	-	.	transcript_id "STRG.1927.6"; gene_id "STRG.1927"
1A	StringTie	exon	520833032	520833404	1000	-	.	transcript_id "STRG.1927.6"; gene_id "STRG.1927";
1A	StringTie	exon	520833832	520834893	1000	-	.	transcript_id "STRG.1927.6"; gene_id "STRG.1927";
1A	StringTie	exon	520835630	520835728	1000	-	.	transcript_id "STRG.1927.6"; gene_id "STRG.1927";
1A	StringTie	exon	520836125	520836364	1000	-	.	transcript_id "STRG.1927.6"; gene_id "STRG.1927";
1A	StringTie	transcript	520833032	520840554	1000	-	.	transcript_id "STRG.1927.1"; gene_id "STRG.1927"
1A	StringTie	exon	520833032	520833404	1000	-	.	transcript_id "STRG.1927.1"; gene_id "STRG.1927";
1A	StringTie	exon	520834781	520834893	1000	-	.	transcript_id "STRG.1927.1"; gene_id "STRG.1927";
1A	StringTie	exon	520835630	520835728	1000	-	.	transcript_id "STRG.1927.1"; gene_id "STRG.1927";
1A	StringTie	exon	520836125	520836364	1000	-	.	transcript_id "STRG.1927.1"; gene_id "STRG.1927";
1A	StringTie	exon	520836757	520836930	1000	-	.	transcript_id "STRG.1927.1"; gene_id "STRG.1927";
1A	StringTie	exon	520837024	520837211	1000	-	.	transcript_id "STRG.1927.1"; gene_id "STRG.1927";
1A	StringTie	exon	520837911	520838015	1000	-	.	transcript_id "STRG.1927.1"; gene_id "STRG.1927";
1A	StringTie	exon	520838139	520838409	1000	-	.	transcript_id "STRG.1927.1"; gene_id "STRG.1927";
1A	StringTie	exon	520839034	520839122	1000	-	.	transcript_id "STRG.1927.1"; gene_id "STRG.1927";
1A	StringTie	exon	520839597	520839697	1000	-	.	transcript_id "STRG.1927.1"; gene_id "STRG.1927";
1A	StringTie	exon	520840293	520840554	1000	-	.	transcript_id "STRG.1927.1"; gene_id "STRG.1927";
1A	StringTie	transcript	520833032	520840554	1000	-	.	transcript_id "STRG.1927.2"; gene_id "STRG.1927"
1A	StringTie	exon	520833032	520836364	1000	-	.	transcript_id "STRG.1927.2"; gene_id "STRG.1927";
1A	StringTie	exon	520836757	520836930	1000	-	.	transcript_id "STRG.1927.2"; gene_id "STRG.1927";
1A	StringTie	exon	520837024	520837211	1000	-	.	transcript_id "STRG.1927.2"; gene_id "STRG.1927";
1A	StringTie	exon	520837911	520838689	1000	-	.	transcript_id "STRG.1927.2"; gene_id "STRG.1927";
1A	StringTie	exon	520839034	520839122	1000	-	.	transcript_id "STRG.1927.2"; gene_id "STRG.1927";
1A	StringTie	exon	520839597	520839697	1000	-	.	transcript_id "STRG.1927.2"; gene_id "STRG.1927";
1A	StringTie	exon	520840293	520840554	1000	-	.	transcript_id "STRG.1927.2"; gene_id "STRG.1927";
1A	StringTie	transcript	520833032	520840554	1000	-	.	transcript_id "STRG.1927.3"; gene_id "STRG.1927"
1A	StringTie	exon	520833032	520833404	1000	-	.	transcript_id "STRG.1927.3"; gene_id "STRG.1927";
1A	StringTie	exon	520833832	520833982	1000	-	.	transcript_id "STRG.1927.3"; gene_id "STRG.1927";
1A	StringTie	exon	520834088	520834195	1000	-	.	transcript_id "STRG.1927.3"; gene_id "STRG.1927";
1A	StringTie	exon	520834781	520834893	1000	-	.	transcript_id "STRG.1927.3"; gene_id "STRG.1927";
1A	StringTie	exon	520835630	520835728	1000	-	.	transcript_id "STRG.1927.3"; gene_id "STRG.1927";
1A	StringTie	exon	520836125	520836364	1000	-	.	transcript_id "STRG.1927.3"; gene_id "STRG.1927";
1A	StringTie	exon	520836757	520836930	1000	-	.	transcript_id "STRG.1927.3"; gene_id "STRG.1927";
1A	StringTie	exon	520837024	520837211	1000	-	.	transcript_id "STRG.1927.3"; gene_id "STRG.1927";
1A	StringTie	exon	520837911	520838015	1000	-	.	transcript_id "STRG.1927.3"; gene_id "STRG.1927";
1A	StringTie	exon	520838139	520838216	1000	-	.	transcript_id "STRG.1927.3"; gene_id "STRG.1927";
1A	StringTie	exon	520838312	520838409	1000	-	.	transcript_id "STRG.1927.3"; gene_id "STRG.1927";
1A	StringTie	exon	520839034	520839122	1000	-	.	transcript_id "STRG.1927.3"; gene_id "STRG.1927";
1A	StringTie	exon	520839597	520839697	1000	-	.	transcript_id "STRG.1927.3"; gene_id "STRG.1927";
1A	StringTie	exon	520840293	520840554	1000	-	.	transcript_id "STRG.1927.3"; gene_id "STRG.1927";
1A	StringTie	transcript	520833032	520840554	1000	-	.	transcript_id "STRG.1927.4"; gene_id "STRG.1927"
1A	StringTie	exon	520833032	520833404	1000	-	.	transcript_id "STRG.1927.4"; gene_id "STRG.1927";
1A	StringTie	exon	520834781	520834893	1000	-	.	transcript_id "STRG.1927.4"; gene_id "STRG.1927";
1A	StringTie	exon	520835630	520835728	1000	-	.	transcript_id "STRG.1927.4"; gene_id "STRG.1927";
1A	StringTie	exon	520836125	520836364	1000	-	.	transcript_id "STRG.1927.4"; gene_id "STRG.1927";
1A	StringTie	exon	520836757	520836930	1000	-	.	transcript_id "STRG.1927.4"; gene_id "STRG.1927";
1A	StringTie	exon	520837024	520837211	1000	-	.	transcript_id "STRG.1927.4"; gene_id "STRG.1927";
1A	StringTie	exon	520837911	520838015	1000	-	.	transcript_id "STRG.1927.4"; gene_id "STRG.1927";
1A	StringTie	exon	520838139	520838246	1000	-	.	transcript_id "STRG.1927.4"; gene_id "STRG.1927";
1A	StringTie	exon	520838312	520838409	1000	-	.	transcript_id "STRG.1927.4"; gene_id "STRG.1927";
1A	StringTie	exon	520839034	520839122	1000	-	.	transcript_id "STRG.1927.4"; gene_id "STRG.1927";
1A	StringTie	exon	520839597	520839697	1000	-	.	transcript_id "STRG.1927.4"; gene_id "STRG.1927";
1A	StringTie	exon	520840293	520840554	1000	-	.	transcript_id "STRG.1927.4"; gene_id "STRG.1927";
1A	StringTie	transcript	520833032	520840554	1000	-	.	transcript_id "STRG.1927.5"; gene_id "STRG.1927"
1A	StringTie	exon	520833032	520833404	1000	-	.	transcript_id "STRG.1927.5"; gene_id "STRG.1927";
1A	StringTie	exon	520833832	520834195	1000	-	.	transcript_id "STRG.1927.5"; gene_id "STRG.1927";
1A	StringTie	exon	520834781	520834893	1000	-	.	transcript_id "STRG.1927.5"; gene_id "STRG.1927";
1A	StringTie	exon	520835630	520835728	1000	-	.	transcript_id "STRG.1927.5"; gene_id "STRG.1927";
1A	StringTie	exon	520836125	520836364	1000	-	.	transcript_id "STRG.1927.5"; gene_id "STRG.1927";
1A	StringTie	exon	520836757	520836930	1000	-	.	transcript_id "STRG.1927.5"; gene_id "STRG.1927";
1A	StringTie	exon	520837024	520837211	1000	-	.	transcript_id "STRG.1927.5"; gene_id "STRG.1927";
1A	StringTie	exon	520837911	520838015	1000	-	.	transcript_id "STRG.1927.5"; gene_id "STRG.1927";
1A	StringTie	exon	520838139	520838409	1000	-	.	transcript_id "STRG.1927.5"; gene_id "STRG.1927";
1A	StringTie	exon	520839034	520839122	1000	-	.	transcript_id "STRG.1927.5"; gene_id "STRG.1927";
1A	StringTie	exon	520839597	520839697	1000	-	.	transcript_id "STRG.1927.5"; gene_id "STRG.1927";
1A	StringTie	exon	520840293	520840554	1000	-	.	transcript_id "STRG.1927.5"; gene_id "STRG.1927";
1A	StringTie	transcript	520833032	520840554	1000	-	.	transcript_id "STRG.1927.7"; gene_id "STRG.1927"
1A	StringTie	exon	520833032	520833404	1000	-	.	transcript_id "STRG.1927.7"; gene_id "STRG.1927";
1A	StringTie	exon	520834781	520834893	1000	-	.	transcript_id "STRG.1927.7"; gene_id "STRG.1927";
1A	StringTie	exon	520835630	520835728	1000	-	.	transcript_id "STRG.1927.7"; gene_id "STRG.1927";
1A	StringTie	exon	520836125	520836364	1000	-	.	transcript_id "STRG.1927.7"; gene_id "STRG.1927";
1A	StringTie	exon	520836757	520836930	1000	-	.	transcript_id "STRG.1927.7"; gene_id "STRG.1927";
1A	StringTie	exon	520837024	520837211	1000	-	.	transcript_id "STRG.1927.7"; gene_id "STRG.1927";
1A	StringTie	exon	520837911	520838015	1000	-	.	transcript_id "STRG.1927.7"; gene_id "STRG.1927";
1A	StringTie	exon	520838139	520838689	1000	-	.	transcript_id "STRG.1927.7"; gene_id "STRG.1927";
1A	StringTie	exon	520839034	520839122	1000	-	.	transcript_id "STRG.1927.7"; gene_id "STRG.1927";
1A	StringTie	exon	520839597	520839697	1000	-	.	transcript_id "STRG.1927.7"; gene_id "STRG.1927";
1A	StringTie	exon	520840293	520840554	1000	-	.	transcript_id "STRG.1927.7"; gene_id "STRG.1927";
1A	StringTie	transcript	520980413	520989217	1000	+	.	transcript_id "STRG.1930.1"; gene_id "STRG.1930"
1A	StringTie	exon	520980413	520980665	1000	+	.	transcript_id "STRG.1930.1"; gene_id "STRG.1930";
1A	StringTie	exon	520981760	520981832	1000	+	.	transcript_id "STRG.1930.1"; gene_id "STRG.1930";
1A	StringTie	exon	520981925	520981968	1000	+	.	transcript_id "STRG.1930.1"; gene_id "STRG.1930";
1A	StringTie	exon	520982593	520982635	1000	+	.	transcript_id "STRG.1930.1"; gene_id "STRG.1930";
1A	StringTie	exon	520982711	520982881	1000	+	.	transcript_id "STRG.1930.1"; gene_id "STRG.1930";
1A	StringTie	exon	520983056	520983211	1000	+	.	transcript_id "STRG.1930.1"; gene_id "STRG.1930";
1A	StringTie	exon	520984601	520984666	1000	+	.	transcript_id "STRG.1930.1"; gene_id "STRG.1930";
1A	StringTie	exon	520984813	520984857	1000	+	.	transcript_id "STRG.1930.1"; gene_id "STRG.1930";
1A	StringTie	exon	520984969	520985042	1000	+	.	transcript_id "STRG.1930.1"; gene_id "STRG.1930";
1A	StringTie	exon	520985731	520985795	1000	+	.	transcript_id "STRG.1930.1"; gene_id "STRG.1930";
1A	StringTie	exon	520985875	520985941	1000	+	.	transcript_id "STRG.1930.1"; gene_id "STRG.1930";
1A	StringTie	exon	520986042	520986155	1000	+	.	transcript_id "STRG.1930.1"; gene_id "STRG.1930";
1A	StringTie	exon	520986811	520986884	1000	+	.	transcript_id "STRG.1930.1"; gene_id "STRG.1930";
1A	StringTie	exon	520988182	520988279	1000	+	.	transcript_id "STRG.1930.1"; gene_id "STRG.1930";
1A	StringTie	exon	520988478	520988537	1000	+	.	transcript_id "STRG.1930.1"; gene_id "STRG.1930";
1A	StringTie	exon	520988623	520988691	1000	+	.	transcript_id "STRG.1930.1"; gene_id "STRG.1930";
1A	StringTie	exon	520988761	520988814	1000	+	.	transcript_id "STRG.1930.1"; gene_id "STRG.1930";
1A	StringTie	exon	520988915	520989217	1000	+	.	transcript_id "STRG.1930.1"; gene_id "STRG.1930";
1A	StringTie	transcript	520980413	520989217	1000	+	.	transcript_id "STRG.1930.2"; gene_id "STRG.1930"
1A	StringTie	exon	520980413	520980665	1000	+	.	transcript_id "STRG.1930.2"; gene_id "STRG.1930";
1A	StringTie	exon	520981760	520981832	1000	+	.	transcript_id "STRG.1930.2"; gene_id "STRG.1930";
1A	StringTie	exon	520981925	520981968	1000	+	.	transcript_id "STRG.1930.2"; gene_id "STRG.1930";
1A	StringTie	exon	520982593	520982635	1000	+	.	transcript_id "STRG.1930.2"; gene_id "STRG.1930";
1A	StringTie	exon	520982711	520982881	1000	+	.	transcript_id "STRG.1930.2"; gene_id "STRG.1930";
1A	StringTie	exon	520983056	520983211	1000	+	.	transcript_id "STRG.1930.2"; gene_id "STRG.1930";
1A	StringTie	exon	520983535	520983576	1000	+	.	transcript_id "STRG.1930.2"; gene_id "STRG.1930";
1A	StringTie	exon	520984601	520984666	1000	+	.	transcript_id "STRG.1930.2"; gene_id "STRG.1930";
1A	StringTie	exon	520984813	520984857	1000	+	.	transcript_id "STRG.1930.2"; gene_id "STRG.1930";
1A	StringTie	exon	520984969	520985042	1000	+	.	transcript_id "STRG.1930.2"; gene_id "STRG.1930";
1A	StringTie	exon	520985731	520985795	1000	+	.	transcript_id "STRG.1930.2"; gene_id "STRG.1930";
1A	StringTie	exon	520985875	520985941	1000	+	.	transcript_id "STRG.1930.2"; gene_id "STRG.1930";
1A	StringTie	exon	520986042	520986155	1000	+	.	transcript_id "STRG.1930.2"; gene_id "STRG.1930";
1A	StringTie	exon	520986811	520986884	1000	+	.	transcript_id "STRG.1930.2"; gene_id "STRG.1930";
1A	StringTie	exon	520988182	520988279	1000	+	.	transcript_id "STRG.1930.2"; gene_id "STRG.1930";
1A	StringTie	exon	520988478	520988537	1000	+	.	transcript_id "STRG.1930.2"; gene_id "STRG.1930";
1A	StringTie	exon	520988623	520988691	1000	+	.	transcript_id "STRG.1930.2"; gene_id "STRG.1930";
1A	StringTie	exon	520988761	520988814	1000	+	.	transcript_id "STRG.1930.2"; gene_id "STRG.1930";
1A	StringTie	exon	520988915	520989217	1000	+	.	transcript_id "STRG.1930.2"; gene_id "STRG.1930";
1A	StringTie	transcript	521195723	521198657	1000	+	.	transcript_id "STRG.1929.1"; gene_id "STRG.1929"
1A	StringTie	exon	521195723	521197017	1000	+	.	transcript_id "STRG.1929.1"; gene_id "STRG.1929";
1A	StringTie	exon	521197126	521197257	1000	+	.	transcript_id "STRG.1929.1"; gene_id "STRG.1929";
1A	StringTie	exon	521197363	521198657	1000	+	.	transcript_id "STRG.1929.1"; gene_id "STRG.1929";
1A	StringTie	transcript	521219399	521221121	1000	+	.	transcript_id "STRG.1931.1"; gene_id "STRG.1931"
1A	StringTie	exon	521219399	521221121	1000	+	.	transcript_id "STRG.1931.1"; gene_id "STRG.1931";
1A	StringTie	transcript	521227963	521231155	1000	+	.	transcript_id "STRG.1932.1"; gene_id "STRG.1932"
1A	StringTie	exon	521227963	521228326	1000	+	.	transcript_id "STRG.1932.1"; gene_id "STRG.1932";
1A	StringTie	exon	521228420	521228523	1000	+	.	transcript_id "STRG.1932.1"; gene_id "STRG.1932";
1A	StringTie	exon	521229335	521229455	1000	+	.	transcript_id "STRG.1932.1"; gene_id "STRG.1932";
1A	StringTie	exon	521230246	521231155	1000	+	.	transcript_id "STRG.1932.1"; gene_id "STRG.1932";
1A	StringTie	transcript	521227963	521231155	1000	+	.	transcript_id "STRG.1932.2"; gene_id "STRG.1932"
1A	StringTie	exon	521227963	521228326	1000	+	.	transcript_id "STRG.1932.2"; gene_id "STRG.1932";
1A	StringTie	exon	521228420	521231155	1000	+	.	transcript_id "STRG.1932.2"; gene_id "STRG.1932";
1A	StringTie	transcript	521227963	521231155	1000	+	.	transcript_id "STRG.1932.3"; gene_id "STRG.1932"
1A	StringTie	exon	521227963	521228326	1000	+	.	transcript_id "STRG.1932.3"; gene_id "STRG.1932";
1A	StringTie	exon	521228420	521228523	1000	+	.	transcript_id "STRG.1932.3"; gene_id "STRG.1932";
1A	StringTie	exon	521229335	521231155	1000	+	.	transcript_id "STRG.1932.3"; gene_id "STRG.1932";
1A	StringTie	transcript	521472084	521475486	1000	+	.	transcript_id "STRG.1934.1"; gene_id "STRG.1934"
1A	StringTie	exon	521472084	521472256	1000	+	.	transcript_id "STRG.1934.1"; gene_id "STRG.1934";
1A	StringTie	exon	521472340	521472440	1000	+	.	transcript_id "STRG.1934.1"; gene_id "STRG.1934";
1A	StringTie	exon	521472515	521472622	1000	+	.	transcript_id "STRG.1934.1"; gene_id "STRG.1934";
1A	StringTie	exon	521472716	521473000	1000	+	.	transcript_id "STRG.1934.1"; gene_id "STRG.1934";
1A	StringTie	exon	521473090	521473157	1000	+	.	transcript_id "STRG.1934.1"; gene_id "STRG.1934";
1A	StringTie	exon	521473244	521473349	1000	+	.	transcript_id "STRG.1934.1"; gene_id "STRG.1934";
1A	StringTie	exon	521473453	521473628	1000	+	.	transcript_id "STRG.1934.1"; gene_id "STRG.1934";
1A	StringTie	exon	521473740	521473809	1000	+	.	transcript_id "STRG.1934.1"; gene_id "STRG.1934";
1A	StringTie	exon	521473915	521473965	1000	+	.	transcript_id "STRG.1934.1"; gene_id "STRG.1934";
1A	StringTie	exon	521474815	521474867	1000	+	.	transcript_id "STRG.1934.1"; gene_id "STRG.1934";
1A	StringTie	exon	521474967	521475099	1000	+	.	transcript_id "STRG.1934.1"; gene_id "STRG.1934";
1A	StringTie	exon	521475234	521475486	1000	+	.	transcript_id "STRG.1934.1"; gene_id "STRG.1934";
1A	StringTie	transcript	521496559	521498097	1000	+	.	transcript_id "STRG.1933.1"; gene_id "STRG.1933"
1A	StringTie	exon	521496559	521496746	1000	+	.	transcript_id "STRG.1933.1"; gene_id "STRG.1933";
1A	StringTie	exon	521497075	521497395	1000	+	.	transcript_id "STRG.1933.1"; gene_id "STRG.1933";
1A	StringTie	exon	521497667	521498097	1000	+	.	transcript_id "STRG.1933.1"; gene_id "STRG.1933";
1A	StringTie	transcript	521694252	521700969	1000	-	.	transcript_id "STRG.1936.1"; gene_id "STRG.1936"
1A	StringTie	exon	521694252	521695094	1000	-	.	transcript_id "STRG.1936.1"; gene_id "STRG.1936";
1A	StringTie	exon	521696166	521696315	1000	-	.	transcript_id "STRG.1936.1"; gene_id "STRG.1936";
1A	StringTie	exon	521696698	521697732	1000	-	.	transcript_id "STRG.1936.1"; gene_id "STRG.1936";
1A	StringTie	exon	521698386	521698716	1000	-	.	transcript_id "STRG.1936.1"; gene_id "STRG.1936";
1A	StringTie	exon	521699162	521699228	1000	-	.	transcript_id "STRG.1936.1"; gene_id "STRG.1936";
1A	StringTie	exon	521700382	521700472	1000	-	.	transcript_id "STRG.1936.1"; gene_id "STRG.1936";
1A	StringTie	exon	521700615	521700969	1000	-	.	transcript_id "STRG.1936.1"; gene_id "STRG.1936";
1A	StringTie	transcript	521735307	521736863	1000	+	.	transcript_id "STRG.1935.1"; gene_id "STRG.1935"
1A	StringTie	exon	521735307	521735620	1000	+	.	transcript_id "STRG.1935.1"; gene_id "STRG.1935";
1A	StringTie	exon	521735721	521736863	1000	+	.	transcript_id "STRG.1935.1"; gene_id "STRG.1935";
1A	StringTie	transcript	521735307	521736863	1000	+	.	transcript_id "STRG.1935.2"; gene_id "STRG.1935"
1A	StringTie	exon	521735307	521735620	1000	+	.	transcript_id "STRG.1935.2"; gene_id "STRG.1935";
1A	StringTie	exon	521735721	521735965	1000	+	.	transcript_id "STRG.1935.2"; gene_id "STRG.1935";
1A	StringTie	exon	521736068	521736863	1000	+	.	transcript_id "STRG.1935.2"; gene_id "STRG.1935";
1A	StringTie	transcript	521742640	521744326	1000	+	.	transcript_id "STRG.1937.1"; gene_id "STRG.1937"
1A	StringTie	exon	521742640	521743088	1000	+	.	transcript_id "STRG.1937.1"; gene_id "STRG.1937";
1A	StringTie	exon	521743184	521743454	1000	+	.	transcript_id "STRG.1937.1"; gene_id "STRG.1937";
1A	StringTie	exon	521743545	521744326	1000	+	.	transcript_id "STRG.1937.1"; gene_id "STRG.1937";
1A	StringTie	transcript	521754552	521759326	1000	-	.	transcript_id "STRG.1939.1"; gene_id "STRG.1939"
1A	StringTie	exon	521754552	521754981	1000	-	.	transcript_id "STRG.1939.1"; gene_id "STRG.1939";
1A	StringTie	exon	521755065	521755124	1000	-	.	transcript_id "STRG.1939.1"; gene_id "STRG.1939";
1A	StringTie	exon	521755760	521755835	1000	-	.	transcript_id "STRG.1939.1"; gene_id "STRG.1939";
1A	StringTie	exon	521756094	521756215	1000	-	.	transcript_id "STRG.1939.1"; gene_id "STRG.1939";
1A	StringTie	exon	521756344	521756418	1000	-	.	transcript_id "STRG.1939.1"; gene_id "STRG.1939";
1A	StringTie	exon	521756534	521756669	1000	-	.	transcript_id "STRG.1939.1"; gene_id "STRG.1939";
1A	StringTie	exon	521756749	521756837	1000	-	.	transcript_id "STRG.1939.1"; gene_id "STRG.1939";
1A	StringTie	exon	521757593	521757753	1000	-	.	transcript_id "STRG.1939.1"; gene_id "STRG.1939";
1A	StringTie	exon	521758473	521758559	1000	-	.	transcript_id "STRG.1939.1"; gene_id "STRG.1939";
1A	StringTie	exon	521759139	521759326	1000	-	.	transcript_id "STRG.1939.1"; gene_id "STRG.1939";
1A	StringTie	transcript	521902758	521904787	1000	+	.	transcript_id "STRG.1938.1"; gene_id "STRG.1938"
1A	StringTie	exon	521902758	521903048	1000	+	.	transcript_id "STRG.1938.1"; gene_id "STRG.1938";
1A	StringTie	exon	521903144	521903257	1000	+	.	transcript_id "STRG.1938.1"; gene_id "STRG.1938";
1A	StringTie	exon	521903690	521904787	1000	+	.	transcript_id "STRG.1938.1"; gene_id "STRG.1938";
1A	StringTie	transcript	521910298	521915221	1000	-	.	transcript_id "STRG.1940.1"; gene_id "STRG.1940"
1A	StringTie	exon	521910298	521911254	1000	-	.	transcript_id "STRG.1940.1"; gene_id "STRG.1940";
1A	StringTie	exon	521913437	521913624	1000	-	.	transcript_id "STRG.1940.1"; gene_id "STRG.1940";
1A	StringTie	exon	521914597	521915221	1000	-	.	transcript_id "STRG.1940.1"; gene_id "STRG.1940";
1A	StringTie	transcript	522104355	522107288	1000	+	.	transcript_id "STRG.1942.1"; gene_id "STRG.1942"
1A	StringTie	exon	522104355	522104632	1000	+	.	transcript_id "STRG.1942.1"; gene_id "STRG.1942";
1A	StringTie	exon	522104719	522104868	1000	+	.	transcript_id "STRG.1942.1"; gene_id "STRG.1942";
1A	StringTie	exon	522104949	522105207	1000	+	.	transcript_id "STRG.1942.1"; gene_id "STRG.1942";
1A	StringTie	exon	522105314	522105532	1000	+	.	transcript_id "STRG.1942.1"; gene_id "STRG.1942";
1A	StringTie	exon	522106475	522106617	1000	+	.	transcript_id "STRG.1942.1"; gene_id "STRG.1942";
1A	StringTie	exon	522106707	522107288	1000	+	.	transcript_id "STRG.1942.1"; gene_id "STRG.1942";
1A	StringTie	transcript	522122814	522127486	1000	-	.	transcript_id "STRG.1941.1"; gene_id "STRG.1941"
1A	StringTie	exon	522122814	522123711	1000	-	.	transcript_id "STRG.1941.1"; gene_id "STRG.1941";
1A	StringTie	exon	522123793	522123844	1000	-	.	transcript_id "STRG.1941.1"; gene_id "STRG.1941";
1A	StringTie	exon	522127133	522127205	1000	-	.	transcript_id "STRG.1941.1"; gene_id "STRG.1941";
1A	StringTie	exon	522127325	522127486	1000	-	.	transcript_id "STRG.1941.1"; gene_id "STRG.1941";
1A	StringTie	transcript	522133425	522135822	1000	+	.	transcript_id "STRG.1943.1"; gene_id "STRG.1943"
1A	StringTie	exon	522133425	522133665	1000	+	.	transcript_id "STRG.1943.1"; gene_id "STRG.1943";
1A	StringTie	exon	522133998	522134271	1000	+	.	transcript_id "STRG.1943.1"; gene_id "STRG.1943";
1A	StringTie	exon	522135147	522135822	1000	+	.	transcript_id "STRG.1943.1"; gene_id "STRG.1943";
1A	StringTie	transcript	522252524	522255154	1000	+	.	transcript_id "STRG.1944.1"; gene_id "STRG.1944"
1A	StringTie	exon	522252524	522252949	1000	+	.	transcript_id "STRG.1944.1"; gene_id "STRG.1944";
1A	StringTie	exon	522253686	522255154	1000	+	.	transcript_id "STRG.1944.1"; gene_id "STRG.1944";
1A	StringTie	transcript	522252524	522255154	1000	+	.	transcript_id "STRG.1944.2"; gene_id "STRG.1944"
1A	StringTie	exon	522252524	522252949	1000	+	.	transcript_id "STRG.1944.2"; gene_id "STRG.1944";
1A	StringTie	exon	522253040	522253133	1000	+	.	transcript_id "STRG.1944.2"; gene_id "STRG.1944";
1A	StringTie	exon	522253686	522255154	1000	+	.	transcript_id "STRG.1944.2"; gene_id "STRG.1944";
1A	StringTie	transcript	522585646	522587767	1000	-	.	transcript_id "STRG.1945.1"; gene_id "STRG.1945"
1A	StringTie	exon	522585646	522586197	1000	-	.	transcript_id "STRG.1945.1"; gene_id "STRG.1945";
1A	StringTie	exon	522586785	522587767	1000	-	.	transcript_id "STRG.1945.1"; gene_id "STRG.1945";
1A	StringTie	transcript	522599562	522603352	1000	+	.	transcript_id "STRG.1946.1"; gene_id "STRG.1946"
1A	StringTie	exon	522599562	522599797	1000	+	.	transcript_id "STRG.1946.1"; gene_id "STRG.1946";
1A	StringTie	exon	522599871	522599948	1000	+	.	transcript_id "STRG.1946.1"; gene_id "STRG.1946";
1A	StringTie	exon	522600631	522600669	1000	+	.	transcript_id "STRG.1946.1"; gene_id "STRG.1946";
1A	StringTie	exon	522600761	522601270	1000	+	.	transcript_id "STRG.1946.1"; gene_id "STRG.1946";
1A	StringTie	exon	522601353	522601457	1000	+	.	transcript_id "STRG.1946.1"; gene_id "STRG.1946";
1A	StringTie	exon	522602555	522602737	1000	+	.	transcript_id "STRG.1946.1"; gene_id "STRG.1946";
1A	StringTie	exon	522602841	522603352	1000	+	.	transcript_id "STRG.1946.1"; gene_id "STRG.1946";
1A	StringTie	transcript	522604965	522609258	1000	+	.	transcript_id "STRG.1947.1"; gene_id "STRG.1947"
1A	StringTie	exon	522604965	522605487	1000	+	.	transcript_id "STRG.1947.1"; gene_id "STRG.1947";
1A	StringTie	exon	522605600	522605656	1000	+	.	transcript_id "STRG.1947.1"; gene_id "STRG.1947";
1A	StringTie	exon	522605754	522605844	1000	+	.	transcript_id "STRG.1947.1"; gene_id "STRG.1947";
1A	StringTie	exon	522605949	522606109	1000	+	.	transcript_id "STRG.1947.1"; gene_id "STRG.1947";
1A	StringTie	exon	522606196	522606323	1000	+	.	transcript_id "STRG.1947.1"; gene_id "STRG.1947";
1A	StringTie	exon	522606437	522606574	1000	+	.	transcript_id "STRG.1947.1"; gene_id "STRG.1947";
1A	StringTie	exon	522607378	522607470	1000	+	.	transcript_id "STRG.1947.1"; gene_id "STRG.1947";
1A	StringTie	exon	522607792	522607912	1000	+	.	transcript_id "STRG.1947.1"; gene_id "STRG.1947";
1A	StringTie	exon	522608005	522609258	1000	+	.	transcript_id "STRG.1947.1"; gene_id "STRG.1947";
1A	StringTie	transcript	522604965	522609258	1000	+	.	transcript_id "STRG.1947.2"; gene_id "STRG.1947"
1A	StringTie	exon	522604965	522605487	1000	+	.	transcript_id "STRG.1947.2"; gene_id "STRG.1947";
1A	StringTie	exon	522605600	522605656	1000	+	.	transcript_id "STRG.1947.2"; gene_id "STRG.1947";
1A	StringTie	exon	522605754	522605844	1000	+	.	transcript_id "STRG.1947.2"; gene_id "STRG.1947";
1A	StringTie	exon	522605949	522606109	1000	+	.	transcript_id "STRG.1947.2"; gene_id "STRG.1947";
1A	StringTie	exon	522606196	522606323	1000	+	.	transcript_id "STRG.1947.2"; gene_id "STRG.1947";
1A	StringTie	exon	522606437	522606574	1000	+	.	transcript_id "STRG.1947.2"; gene_id "STRG.1947";
1A	StringTie	exon	522607378	522607470	1000	+	.	transcript_id "STRG.1947.2"; gene_id "STRG.1947";
1A	StringTie	exon	522607792	522607912	1000	+	.	transcript_id "STRG.1947.2"; gene_id "STRG.1947";
1A	StringTie	exon	522608008	522609258	1000	+	.	transcript_id "STRG.1947.2"; gene_id "STRG.1947";
1A	StringTie	transcript	522665284	522669664	1000	-	.	transcript_id "STRG.1948.1"; gene_id "STRG.1948"
1A	StringTie	exon	522665284	522665621	1000	-	.	transcript_id "STRG.1948.1"; gene_id "STRG.1948";
1A	StringTie	exon	522666045	522666119	1000	-	.	transcript_id "STRG.1948.1"; gene_id "STRG.1948";
1A	StringTie	exon	522666633	522666746	1000	-	.	transcript_id "STRG.1948.1"; gene_id "STRG.1948";
1A	StringTie	exon	522667123	522667224	1000	-	.	transcript_id "STRG.1948.1"; gene_id "STRG.1948";
1A	StringTie	exon	522667384	522667481	1000	-	.	transcript_id "STRG.1948.1"; gene_id "STRG.1948";
1A	StringTie	exon	522667751	522667844	1000	-	.	transcript_id "STRG.1948.1"; gene_id "STRG.1948";
1A	StringTie	exon	522668036	522668098	1000	-	.	transcript_id "STRG.1948.1"; gene_id "STRG.1948";
1A	StringTie	exon	522668191	522668301	1000	-	.	transcript_id "STRG.1948.1"; gene_id "STRG.1948";
1A	StringTie	exon	522668397	522668495	1000	-	.	transcript_id "STRG.1948.1"; gene_id "STRG.1948";
1A	StringTie	exon	522668613	522668851	1000	-	.	transcript_id "STRG.1948.1"; gene_id "STRG.1948";
1A	StringTie	exon	522669321	522669664	1000	-	.	transcript_id "STRG.1948.1"; gene_id "STRG.1948";
1A	StringTie	transcript	522959645	522961758	1000	+	.	transcript_id "STRG.1949.1"; gene_id "STRG.1949"
1A	StringTie	exon	522959645	522961758	1000	+	.	transcript_id "STRG.1949.1"; gene_id "STRG.1949";
1A	StringTie	transcript	522959801	522962750	1000	+	.	transcript_id "STRG.1949.2"; gene_id "STRG.1949"
1A	StringTie	exon	522959801	522961434	1000	+	.	transcript_id "STRG.1949.2"; gene_id "STRG.1949";
1A	StringTie	exon	522962104	522962750	1000	+	.	transcript_id "STRG.1949.2"; gene_id "STRG.1949";
1A	StringTie	transcript	522959801	522964791	1000	+	.	transcript_id "STRG.1949.3"; gene_id "STRG.1949"
1A	StringTie	exon	522959801	522961434	1000	+	.	transcript_id "STRG.1949.3"; gene_id "STRG.1949";
1A	StringTie	exon	522962104	522962201	1000	+	.	transcript_id "STRG.1949.3"; gene_id "STRG.1949";
1A	StringTie	exon	522964183	522964791	1000	+	.	transcript_id "STRG.1949.3"; gene_id "STRG.1949";
1A	StringTie	transcript	522970379	522974999	1000	+	.	transcript_id "STRG.1950.1"; gene_id "STRG.1950"
1A	StringTie	exon	522970379	522970793	1000	+	.	transcript_id "STRG.1950.1"; gene_id "STRG.1950";
1A	StringTie	exon	522971521	522971608	1000	+	.	transcript_id "STRG.1950.1"; gene_id "STRG.1950";
1A	StringTie	exon	522972971	522973100	1000	+	.	transcript_id "STRG.1950.1"; gene_id "STRG.1950";
1A	StringTie	exon	522974206	522974999	1000	+	.	transcript_id "STRG.1950.1"; gene_id "STRG.1950";
1A	StringTie	transcript	523345342	523347405	1000	+	.	transcript_id "STRG.1951.1"; gene_id "STRG.1951"
1A	StringTie	exon	523345342	523346302	1000	+	.	transcript_id "STRG.1951.1"; gene_id "STRG.1951";
1A	StringTie	exon	523346506	523347405	1000	+	.	transcript_id "STRG.1951.1"; gene_id "STRG.1951";
1A	StringTie	transcript	523571779	523573693	1000	+	.	transcript_id "STRG.1952.1"; gene_id "STRG.1952"
1A	StringTie	exon	523571779	523572750	1000	+	.	transcript_id "STRG.1952.1"; gene_id "STRG.1952";
1A	StringTie	exon	523572884	523573693	1000	+	.	transcript_id "STRG.1952.1"; gene_id "STRG.1952";
1A	StringTie	transcript	523611459	523617003	1000	+	.	transcript_id "STRG.1953.1"; gene_id "STRG.1953"
1A	StringTie	exon	523611459	523612062	1000	+	.	transcript_id "STRG.1953.1"; gene_id "STRG.1953";
1A	StringTie	exon	523612170	523612226	1000	+	.	transcript_id "STRG.1953.1"; gene_id "STRG.1953";
1A	StringTie	exon	523612831	523613016	1000	+	.	transcript_id "STRG.1953.1"; gene_id "STRG.1953";
1A	StringTie	exon	523613111	523613195	1000	+	.	transcript_id "STRG.1953.1"; gene_id "STRG.1953";
1A	StringTie	exon	523613814	523613904	1000	+	.	transcript_id "STRG.1953.1"; gene_id "STRG.1953";
1A	StringTie	exon	523613989	523614153	1000	+	.	transcript_id "STRG.1953.1"; gene_id "STRG.1953";
1A	StringTie	exon	523614342	523614458	1000	+	.	transcript_id "STRG.1953.1"; gene_id "STRG.1953";
1A	StringTie	exon	523614531	523614606	1000	+	.	transcript_id "STRG.1953.1"; gene_id "STRG.1953";
1A	StringTie	exon	523615619	523615784	1000	+	.	transcript_id "STRG.1953.1"; gene_id "STRG.1953";
1A	StringTie	exon	523615876	523617003	1000	+	.	transcript_id "STRG.1953.1"; gene_id "STRG.1953";
1A	StringTie	transcript	523921291	523926726	1000	-	.	transcript_id "STRG.1955.1"; gene_id "STRG.1955"
1A	StringTie	exon	523921291	523921613	1000	-	.	transcript_id "STRG.1955.1"; gene_id "STRG.1955";
1A	StringTie	exon	523921740	523921899	1000	-	.	transcript_id "STRG.1955.1"; gene_id "STRG.1955";
1A	StringTie	exon	523924989	523925096	1000	-	.	transcript_id "STRG.1955.1"; gene_id "STRG.1955";
1A	StringTie	exon	523925300	523925368	1000	-	.	transcript_id "STRG.1955.1"; gene_id "STRG.1955";
1A	StringTie	exon	523926416	523926726	1000	-	.	transcript_id "STRG.1955.1"; gene_id "STRG.1955";
1A	StringTie	transcript	523921291	523926726	1000	-	.	transcript_id "STRG.1955.2"; gene_id "STRG.1955"
1A	StringTie	exon	523921291	523921613	1000	-	.	transcript_id "STRG.1955.2"; gene_id "STRG.1955";
1A	StringTie	exon	523921740	523921899	1000	-	.	transcript_id "STRG.1955.2"; gene_id "STRG.1955";
1A	StringTie	exon	523924989	523925096	1000	-	.	transcript_id "STRG.1955.2"; gene_id "STRG.1955";
1A	StringTie	exon	523925193	523925368	1000	-	.	transcript_id "STRG.1955.2"; gene_id "STRG.1955";
1A	StringTie	exon	523926416	523926726	1000	-	.	transcript_id "STRG.1955.2"; gene_id "STRG.1955";
1A	StringTie	transcript	523922214	523923720	1000	-	.	transcript_id "STRG.1956.1"; gene_id "STRG.1956"
1A	StringTie	exon	523922214	523922707	1000	-	.	transcript_id "STRG.1956.1"; gene_id "STRG.1956";
1A	StringTie	exon	523922912	523923720	1000	-	.	transcript_id "STRG.1956.1"; gene_id "STRG.1956";
1A	StringTie	transcript	523922214	523923720	1000	-	.	transcript_id "STRG.1956.2"; gene_id "STRG.1956"
1A	StringTie	exon	523922214	523922751	1000	-	.	transcript_id "STRG.1956.2"; gene_id "STRG.1956";
1A	StringTie	exon	523922912	523923720	1000	-	.	transcript_id "STRG.1956.2"; gene_id "STRG.1956";
1A	StringTie	transcript	523942948	523948726	1000	-	.	transcript_id "STRG.1957.1"; gene_id "STRG.1957"
1A	StringTie	exon	523942948	523943453	1000	-	.	transcript_id "STRG.1957.1"; gene_id "STRG.1957";
1A	StringTie	exon	523947896	523948726	1000	-	.	transcript_id "STRG.1957.1"; gene_id "STRG.1957";
1A	StringTie	transcript	524272039	524273473	1000	-	.	transcript_id "STRG.1954.1"; gene_id "STRG.1954"
1A	StringTie	exon	524272039	524272440	1000	-	.	transcript_id "STRG.1954.1"; gene_id "STRG.1954";
1A	StringTie	exon	524272686	524273473	1000	-	.	transcript_id "STRG.1954.1"; gene_id "STRG.1954";
1A	StringTie	transcript	524339737	524343310	1000	+	.	transcript_id "STRG.1958.1"; gene_id "STRG.1958"
1A	StringTie	exon	524339737	524340106	1000	+	.	transcript_id "STRG.1958.1"; gene_id "STRG.1958";
1A	StringTie	exon	524340198	524340467	1000	+	.	transcript_id "STRG.1958.1"; gene_id "STRG.1958";
1A	StringTie	exon	524341601	524342105	1000	+	.	transcript_id "STRG.1958.1"; gene_id "STRG.1958";
1A	StringTie	exon	524342197	524343310	1000	+	.	transcript_id "STRG.1958.1"; gene_id "STRG.1958";
1A	StringTie	transcript	524344107	524348678	1000	-	.	transcript_id "STRG.1961.1"; gene_id "STRG.1961"
1A	StringTie	exon	524344107	524344905	1000	-	.	transcript_id "STRG.1961.1"; gene_id "STRG.1961";
1A	StringTie	exon	524344987	524345247	1000	-	.	transcript_id "STRG.1961.1"; gene_id "STRG.1961";
1A	StringTie	exon	524345336	524345554	1000	-	.	transcript_id "STRG.1961.1"; gene_id "STRG.1961";
1A	StringTie	exon	524345638	524345865	1000	-	.	transcript_id "STRG.1961.1"; gene_id "STRG.1961";
1A	StringTie	exon	524346218	524346320	1000	-	.	transcript_id "STRG.1961.1"; gene_id "STRG.1961";
1A	StringTie	exon	524346588	524346700	1000	-	.	transcript_id "STRG.1961.1"; gene_id "STRG.1961";
1A	StringTie	exon	524347094	524347155	1000	-	.	transcript_id "STRG.1961.1"; gene_id "STRG.1961";
1A	StringTie	exon	524347900	524348013	1000	-	.	transcript_id "STRG.1961.1"; gene_id "STRG.1961";
1A	StringTie	exon	524348476	524348678	1000	-	.	transcript_id "STRG.1961.1"; gene_id "STRG.1961";
1A	StringTie	transcript	524779612	524784910	1000	-	.	transcript_id "STRG.1960.1"; gene_id "STRG.1960"
1A	StringTie	exon	524779612	524783003	1000	-	.	transcript_id "STRG.1960.1"; gene_id "STRG.1960";
1A	StringTie	exon	524784242	524784342	1000	-	.	transcript_id "STRG.1960.1"; gene_id "STRG.1960";
1A	StringTie	exon	524784422	524784910	1000	-	.	transcript_id "STRG.1960.1"; gene_id "STRG.1960";
1A	StringTie	transcript	526526784	526529196	1000	+	.	transcript_id "STRG.1959.1"; gene_id "STRG.1959"
1A	StringTie	exon	526526784	526527021	1000	+	.	transcript_id "STRG.1959.1"; gene_id "STRG.1959";
1A	StringTie	exon	526527399	526527520	1000	+	.	transcript_id "STRG.1959.1"; gene_id "STRG.1959";
1A	StringTie	exon	526528175	526528627	1000	+	.	transcript_id "STRG.1959.1"; gene_id "STRG.1959";
1A	StringTie	exon	526528708	526528817	1000	+	.	transcript_id "STRG.1959.1"; gene_id "STRG.1959";
1A	StringTie	exon	526528925	526529196	1000	+	.	transcript_id "STRG.1959.1"; gene_id "STRG.1959";
1A	StringTie	transcript	526529606	526535036	1000	-	.	transcript_id "STRG.1963.1"; gene_id "STRG.1963"
1A	StringTie	exon	526529606	526530029	1000	-	.	transcript_id "STRG.1963.1"; gene_id "STRG.1963";
1A	StringTie	exon	526530147	526532036	1000	-	.	transcript_id "STRG.1963.1"; gene_id "STRG.1963";
1A	StringTie	exon	526532210	526532928	1000	-	.	transcript_id "STRG.1963.1"; gene_id "STRG.1963";
1A	StringTie	exon	526533565	526533656	1000	-	.	transcript_id "STRG.1963.1"; gene_id "STRG.1963";
1A	StringTie	exon	526534556	526535036	1000	-	.	transcript_id "STRG.1963.1"; gene_id "STRG.1963";
1A	StringTie	transcript	526529606	526535036	1000	-	.	transcript_id "STRG.1963.2"; gene_id "STRG.1963"
1A	StringTie	exon	526529606	526530029	1000	-	.	transcript_id "STRG.1963.2"; gene_id "STRG.1963";
1A	StringTie	exon	526530147	526531305	1000	-	.	transcript_id "STRG.1963.2"; gene_id "STRG.1963";
1A	StringTie	exon	526531794	526533656	1000	-	.	transcript_id "STRG.1963.2"; gene_id "STRG.1963";
1A	StringTie	exon	526534556	526535036	1000	-	.	transcript_id "STRG.1963.2"; gene_id "STRG.1963";
1A	StringTie	transcript	526576239	526579293	1000	+	.	transcript_id "STRG.1964.1"; gene_id "STRG.1964"
1A	StringTie	exon	526576239	526576644	1000	+	.	transcript_id "STRG.1964.1"; gene_id "STRG.1964";
1A	StringTie	exon	526577893	526577975	1000	+	.	transcript_id "STRG.1964.1"; gene_id "STRG.1964";
1A	StringTie	exon	526578074	526578204	1000	+	.	transcript_id "STRG.1964.1"; gene_id "STRG.1964";
1A	StringTie	exon	526578694	526578884	1000	+	.	transcript_id "STRG.1964.1"; gene_id "STRG.1964";
1A	StringTie	exon	526579244	526579293	1000	+	.	transcript_id "STRG.1964.1"; gene_id "STRG.1964";
1A	StringTie	transcript	528562266	528565333	1000	+	.	transcript_id "STRG.1962.1"; gene_id "STRG.1962"
1A	StringTie	exon	528562266	528562293	1000	+	.	transcript_id "STRG.1962.1"; gene_id "STRG.1962";
1A	StringTie	exon	528562428	528562527	1000	+	.	transcript_id "STRG.1962.1"; gene_id "STRG.1962";
1A	StringTie	exon	528564140	528564286	1000	+	.	transcript_id "STRG.1962.1"; gene_id "STRG.1962";
1A	StringTie	exon	528564364	528564444	1000	+	.	transcript_id "STRG.1962.1"; gene_id "STRG.1962";
1A	StringTie	exon	528564539	528564684	1000	+	.	transcript_id "STRG.1962.1"; gene_id "STRG.1962";
1A	StringTie	exon	528564946	528565333	1000	+	.	transcript_id "STRG.1962.1"; gene_id "STRG.1962";
1A	StringTie	transcript	529339305	529344583	1000	+	.	transcript_id "STRG.1965.1"; gene_id "STRG.1965"
1A	StringTie	exon	529339305	529341516	1000	+	.	transcript_id "STRG.1965.1"; gene_id "STRG.1965";
1A	StringTie	exon	529342307	529342580	1000	+	.	transcript_id "STRG.1965.1"; gene_id "STRG.1965";
1A	StringTie	exon	529343666	529344583	1000	+	.	transcript_id "STRG.1965.1"; gene_id "STRG.1965";
1A	StringTie	transcript	529345767	529351544	1000	-	.	transcript_id "STRG.1966.1"; gene_id "STRG.1966"
1A	StringTie	exon	529345767	529347597	1000	-	.	transcript_id "STRG.1966.1"; gene_id "STRG.1966";
1A	StringTie	exon	529347700	529347792	1000	-	.	transcript_id "STRG.1966.1"; gene_id "STRG.1966";
1A	StringTie	exon	529348301	529348389	1000	-	.	transcript_id "STRG.1966.1"; gene_id "STRG.1966";
1A	StringTie	exon	529348647	529348709	1000	-	.	transcript_id "STRG.1966.1"; gene_id "STRG.1966";
1A	StringTie	exon	529348834	529348923	1000	-	.	transcript_id "STRG.1966.1"; gene_id "STRG.1966";
1A	StringTie	exon	529349181	529349241	1000	-	.	transcript_id "STRG.1966.1"; gene_id "STRG.1966";
1A	StringTie	exon	529349771	529349865	1000	-	.	transcript_id "STRG.1966.1"; gene_id "STRG.1966";
1A	StringTie	exon	529350201	529350290	1000	-	.	transcript_id "STRG.1966.1"; gene_id "STRG.1966";
1A	StringTie	exon	529350477	529350563	1000	-	.	transcript_id "STRG.1966.1"; gene_id "STRG.1966";
1A	StringTie	exon	529351120	529351544	1000	-	.	transcript_id "STRG.1966.1"; gene_id "STRG.1966";
1A	StringTie	transcript	529362091	529362920	1000	-	.	transcript_id "STRG.1967.1"; gene_id "STRG.1967"
1A	StringTie	exon	529362091	529362632	1000	-	.	transcript_id "STRG.1967.1"; gene_id "STRG.1967";
1A	StringTie	exon	529362713	529362920	1000	-	.	transcript_id "STRG.1967.1"; gene_id "STRG.1967";
1A	StringTie	transcript	529451359	529453608	1000	+	.	transcript_id "STRG.1968.1"; gene_id "STRG.1968"
1A	StringTie	exon	529451359	529452048	1000	+	.	transcript_id "STRG.1968.1"; gene_id "STRG.1968";
1A	StringTie	exon	529452194	529452248	1000	+	.	transcript_id "STRG.1968.1"; gene_id "STRG.1968";
1A	StringTie	exon	529452326	529453608	1000	+	.	transcript_id "STRG.1968.1"; gene_id "STRG.1968";
1A	StringTie	transcript	529451359	529461232	1000	+	.	transcript_id "STRG.1968.2"; gene_id "STRG.1968"
1A	StringTie	exon	529451359	529452048	1000	+	.	transcript_id "STRG.1968.2"; gene_id "STRG.1968";
1A	StringTie	exon	529452194	529452248	1000	+	.	transcript_id "STRG.1968.2"; gene_id "STRG.1968";
1A	StringTie	exon	529452326	529452560	1000	+	.	transcript_id "STRG.1968.2"; gene_id "STRG.1968";
1A	StringTie	exon	529458297	529458508	1000	+	.	transcript_id "STRG.1968.2"; gene_id "STRG.1968";
1A	StringTie	exon	529460111	529460367	1000	+	.	transcript_id "STRG.1968.2"; gene_id "STRG.1968";
1A	StringTie	exon	529460634	529461232	1000	+	.	transcript_id "STRG.1968.2"; gene_id "STRG.1968";
1A	StringTie	transcript	529451359	529461232	1000	+	.	transcript_id "STRG.1968.3"; gene_id "STRG.1968"
1A	StringTie	exon	529451359	529452048	1000	+	.	transcript_id "STRG.1968.3"; gene_id "STRG.1968";
1A	StringTie	exon	529452194	529452248	1000	+	.	transcript_id "STRG.1968.3"; gene_id "STRG.1968";
1A	StringTie	exon	529452326	529452560	1000	+	.	transcript_id "STRG.1968.3"; gene_id "STRG.1968";
1A	StringTie	exon	529458330	529458508	1000	+	.	transcript_id "STRG.1968.3"; gene_id "STRG.1968";
1A	StringTie	exon	529460111	529460367	1000	+	.	transcript_id "STRG.1968.3"; gene_id "STRG.1968";
1A	StringTie	exon	529460634	529461232	1000	+	.	transcript_id "STRG.1968.3"; gene_id "STRG.1968";
1A	StringTie	transcript	530042104	530050694	1000	-	.	transcript_id "STRG.1969.1"; gene_id "STRG.1969"
1A	StringTie	exon	530042104	530043061	1000	-	.	transcript_id "STRG.1969.1"; gene_id "STRG.1969";
1A	StringTie	exon	530043149	530043238	1000	-	.	transcript_id "STRG.1969.1"; gene_id "STRG.1969";
1A	StringTie	exon	530043364	530043612	1000	-	.	transcript_id "STRG.1969.1"; gene_id "STRG.1969";
1A	StringTie	exon	530044303	530045382	1000	-	.	transcript_id "STRG.1969.1"; gene_id "STRG.1969";
1A	StringTie	exon	530045470	530045559	1000	-	.	transcript_id "STRG.1969.1"; gene_id "STRG.1969";
1A	StringTie	exon	530045691	530045939	1000	-	.	transcript_id "STRG.1969.1"; gene_id "STRG.1969";
1A	StringTie	exon	530046368	530046934	1000	-	.	transcript_id "STRG.1969.1"; gene_id "STRG.1969";
1A	StringTie	exon	530047020	530047132	1000	-	.	transcript_id "STRG.1969.1"; gene_id "STRG.1969";
1A	StringTie	exon	530047219	530047342	1000	-	.	transcript_id "STRG.1969.1"; gene_id "STRG.1969";
1A	StringTie	exon	530047427	530047592	1000	-	.	transcript_id "STRG.1969.1"; gene_id "STRG.1969";
1A	StringTie	exon	530049031	530049669	1000	-	.	transcript_id "STRG.1969.1"; gene_id "STRG.1969";
1A	StringTie	exon	530050547	530050694	1000	-	.	transcript_id "STRG.1969.1"; gene_id "STRG.1969";
1A	StringTie	transcript	530648996	530654880	1000	-	.	transcript_id "STRG.1971.1"; gene_id "STRG.1971"
1A	StringTie	exon	530648996	530649813	1000	-	.	transcript_id "STRG.1971.1"; gene_id "STRG.1971";
1A	StringTie	exon	530649910	530650008	1000	-	.	transcript_id "STRG.1971.1"; gene_id "STRG.1971";
1A	StringTie	exon	530650102	530650232	1000	-	.	transcript_id "STRG.1971.1"; gene_id "STRG.1971";
1A	StringTie	exon	530650321	530650408	1000	-	.	transcript_id "STRG.1971.1"; gene_id "STRG.1971";
1A	StringTie	exon	530650485	530650607	1000	-	.	transcript_id "STRG.1971.1"; gene_id "STRG.1971";
1A	StringTie	exon	530650696	530650875	1000	-	.	transcript_id "STRG.1971.1"; gene_id "STRG.1971";
1A	StringTie	exon	530651153	530651270	1000	-	.	transcript_id "STRG.1971.1"; gene_id "STRG.1971";
1A	StringTie	exon	530651415	530651602	1000	-	.	transcript_id "STRG.1971.1"; gene_id "STRG.1971";
1A	StringTie	exon	530651758	530651858	1000	-	.	transcript_id "STRG.1971.1"; gene_id "STRG.1971";
1A	StringTie	exon	530651973	530652021	1000	-	.	transcript_id "STRG.1971.1"; gene_id "STRG.1971";
1A	StringTie	exon	530652137	530652225	1000	-	.	transcript_id "STRG.1971.1"; gene_id "STRG.1971";
1A	StringTie	exon	530652412	530652562	1000	-	.	transcript_id "STRG.1971.1"; gene_id "STRG.1971";
1A	StringTie	exon	530652863	530652964	1000	-	.	transcript_id "STRG.1971.1"; gene_id "STRG.1971";
1A	StringTie	exon	530653185	530653299	1000	-	.	transcript_id "STRG.1971.1"; gene_id "STRG.1971";
1A	StringTie	exon	530653391	530653779	1000	-	.	transcript_id "STRG.1971.1"; gene_id "STRG.1971";
1A	StringTie	exon	530653916	530654013	1000	-	.	transcript_id "STRG.1971.1"; gene_id "STRG.1971";
1A	StringTie	exon	530654108	530654880	1000	-	.	transcript_id "STRG.1971.1"; gene_id "STRG.1971";
1A	StringTie	transcript	530648996	530655763	1000	-	.	transcript_id "STRG.1971.2"; gene_id "STRG.1971"
1A	StringTie	exon	530648996	530649813	1000	-	.	transcript_id "STRG.1971.2"; gene_id "STRG.1971";
1A	StringTie	exon	530649910	530650008	1000	-	.	transcript_id "STRG.1971.2"; gene_id "STRG.1971";
1A	StringTie	exon	530650102	530650232	1000	-	.	transcript_id "STRG.1971.2"; gene_id "STRG.1971";
1A	StringTie	exon	530650321	530650408	1000	-	.	transcript_id "STRG.1971.2"; gene_id "STRG.1971";
1A	StringTie	exon	530650485	530650607	1000	-	.	transcript_id "STRG.1971.2"; gene_id "STRG.1971";
1A	StringTie	exon	530650696	530650875	1000	-	.	transcript_id "STRG.1971.2"; gene_id "STRG.1971";
1A	StringTie	exon	530651153	530651270	1000	-	.	transcript_id "STRG.1971.2"; gene_id "STRG.1971";
1A	StringTie	exon	530651415	530651602	1000	-	.	transcript_id "STRG.1971.2"; gene_id "STRG.1971";
1A	StringTie	exon	530651758	530651858	1000	-	.	transcript_id "STRG.1971.2"; gene_id "STRG.1971";
1A	StringTie	exon	530651973	530652021	1000	-	.	transcript_id "STRG.1971.2"; gene_id "STRG.1971";
1A	StringTie	exon	530652137	530652225	1000	-	.	transcript_id "STRG.1971.2"; gene_id "STRG.1971";
1A	StringTie	exon	530652412	530652562	1000	-	.	transcript_id "STRG.1971.2"; gene_id "STRG.1971";
1A	StringTie	exon	530652863	530652964	1000	-	.	transcript_id "STRG.1971.2"; gene_id "STRG.1971";
1A	StringTie	exon	530653185	530653299	1000	-	.	transcript_id "STRG.1971.2"; gene_id "STRG.1971";
1A	StringTie	exon	530653391	530653779	1000	-	.	transcript_id "STRG.1971.2"; gene_id "STRG.1971";
1A	StringTie	exon	530653916	530654013	1000	-	.	transcript_id "STRG.1971.2"; gene_id "STRG.1971";
1A	StringTie	exon	530654108	530654643	1000	-	.	transcript_id "STRG.1971.2"; gene_id "STRG.1971";
1A	StringTie	exon	530655424	530655519	1000	-	.	transcript_id "STRG.1971.2"; gene_id "STRG.1971";
1A	StringTie	exon	530655629	530655763	1000	-	.	transcript_id "STRG.1971.2"; gene_id "STRG.1971";
1A	StringTie	transcript	530648996	530655763	1000	-	.	transcript_id "STRG.1971.3"; gene_id "STRG.1971"
1A	StringTie	exon	530648996	530649813	1000	-	.	transcript_id "STRG.1971.3"; gene_id "STRG.1971";
1A	StringTie	exon	530649910	530650008	1000	-	.	transcript_id "STRG.1971.3"; gene_id "STRG.1971";
1A	StringTie	exon	530650102	530650232	1000	-	.	transcript_id "STRG.1971.3"; gene_id "STRG.1971";
1A	StringTie	exon	530650321	530650408	1000	-	.	transcript_id "STRG.1971.3"; gene_id "STRG.1971";
1A	StringTie	exon	530650485	530650607	1000	-	.	transcript_id "STRG.1971.3"; gene_id "STRG.1971";
1A	StringTie	exon	530650696	530650875	1000	-	.	transcript_id "STRG.1971.3"; gene_id "STRG.1971";
1A	StringTie	exon	530651153	530651270	1000	-	.	transcript_id "STRG.1971.3"; gene_id "STRG.1971";
1A	StringTie	exon	530651415	530651602	1000	-	.	transcript_id "STRG.1971.3"; gene_id "STRG.1971";
1A	StringTie	exon	530651758	530651858	1000	-	.	transcript_id "STRG.1971.3"; gene_id "STRG.1971";
1A	StringTie	exon	530651973	530652021	1000	-	.	transcript_id "STRG.1971.3"; gene_id "STRG.1971";
1A	StringTie	exon	530652137	530652225	1000	-	.	transcript_id "STRG.1971.3"; gene_id "STRG.1971";
1A	StringTie	exon	530652412	530652562	1000	-	.	transcript_id "STRG.1971.3"; gene_id "STRG.1971";
1A	StringTie	exon	530652863	530652964	1000	-	.	transcript_id "STRG.1971.3"; gene_id "STRG.1971";
1A	StringTie	exon	530653185	530653299	1000	-	.	transcript_id "STRG.1971.3"; gene_id "STRG.1971";
1A	StringTie	exon	530653391	530653779	1000	-	.	transcript_id "STRG.1971.3"; gene_id "STRG.1971";
1A	StringTie	exon	530653916	530654013	1000	-	.	transcript_id "STRG.1971.3"; gene_id "STRG.1971";
1A	StringTie	exon	530654108	530654643	1000	-	.	transcript_id "STRG.1971.3"; gene_id "STRG.1971";
1A	StringTie	exon	530655629	530655763	1000	-	.	transcript_id "STRG.1971.3"; gene_id "STRG.1971";
1A	StringTie	transcript	531085010	531090187	1000	-	.	transcript_id "STRG.1970.1"; gene_id "STRG.1970"
1A	StringTie	exon	531085010	531088597	1000	-	.	transcript_id "STRG.1970.1"; gene_id "STRG.1970";
1A	StringTie	exon	531089837	531090187	1000	-	.	transcript_id "STRG.1970.1"; gene_id "STRG.1970";
1A	StringTie	transcript	531267221	531268485	1000	+	.	transcript_id "STRG.1972.1"; gene_id "STRG.1972"
1A	StringTie	exon	531267221	531267480	1000	+	.	transcript_id "STRG.1972.1"; gene_id "STRG.1972";
1A	StringTie	exon	531267596	531268485	1000	+	.	transcript_id "STRG.1972.1"; gene_id "STRG.1972";
1A	StringTie	transcript	531271461	531275410	1000	-	.	transcript_id "STRG.1973.2"; gene_id "STRG.1973"
1A	StringTie	exon	531271461	531272046	1000	-	.	transcript_id "STRG.1973.2"; gene_id "STRG.1973";
1A	StringTie	exon	531272180	531272635	1000	-	.	transcript_id "STRG.1973.2"; gene_id "STRG.1973";
1A	StringTie	exon	531273392	531274705	1000	-	.	transcript_id "STRG.1973.2"; gene_id "STRG.1973";
```
