## Supplementary_Data_S5 for "Interaction-specific early wheat responses to *Zymoseptoria tritici* share enhanced defense-related transcription during incompatibility": Data_S5_JAG_DTU_anno.gtf (part 3 of 74)

```
1A	StringTie	exon	531274810	531275410	1000	-	.	transcript_id "STRG.1973.2"; gene_id "STRG.1973";
1A	StringTie	transcript	531271461	531275410	1000	-	.	transcript_id "STRG.1973.3"; gene_id "STRG.1973"
1A	StringTie	exon	531271461	531272046	1000	-	.	transcript_id "STRG.1973.3"; gene_id "STRG.1973";
1A	StringTie	exon	531272180	531272635	1000	-	.	transcript_id "STRG.1973.3"; gene_id "STRG.1973";
1A	StringTie	exon	531273392	531274705	1000	-	.	transcript_id "STRG.1973.3"; gene_id "STRG.1973";
1A	StringTie	exon	531274896	531275410	1000	-	.	transcript_id "STRG.1973.3"; gene_id "STRG.1973";
1A	StringTie	transcript	531271461	531275846	1000	-	.	transcript_id "STRG.1973.1"; gene_id "STRG.1973"
1A	StringTie	exon	531271461	531272046	1000	-	.	transcript_id "STRG.1973.1"; gene_id "STRG.1973";
1A	StringTie	exon	531272180	531272635	1000	-	.	transcript_id "STRG.1973.1"; gene_id "STRG.1973";
1A	StringTie	exon	531273392	531274705	1000	-	.	transcript_id "STRG.1973.1"; gene_id "STRG.1973";
1A	StringTie	exon	531275411	531275846	1000	-	.	transcript_id "STRG.1973.1"; gene_id "STRG.1973";
1A	StringTie	transcript	531281248	531286993	1000	+	.	transcript_id "STRG.1974.2"; gene_id "STRG.1974"
1A	StringTie	exon	531281248	531281310	1000	+	.	transcript_id "STRG.1974.2"; gene_id "STRG.1974";
1A	StringTie	exon	531281939	531286993	1000	+	.	transcript_id "STRG.1974.2"; gene_id "STRG.1974";
1A	StringTie	transcript	531281248	531286993	1000	+	.	transcript_id "STRG.1974.3"; gene_id "STRG.1974"
1A	StringTie	exon	531281248	531285489	1000	+	.	transcript_id "STRG.1974.3"; gene_id "STRG.1974";
1A	StringTie	exon	531285703	531286563	1000	+	.	transcript_id "STRG.1974.3"; gene_id "STRG.1974";
1A	StringTie	exon	531286676	531286993	1000	+	.	transcript_id "STRG.1974.3"; gene_id "STRG.1974";
1A	StringTie	transcript	531281248	531286993	1000	+	.	transcript_id "STRG.1974.4"; gene_id "STRG.1974"
1A	StringTie	exon	531281248	531281310	1000	+	.	transcript_id "STRG.1974.4"; gene_id "STRG.1974";
1A	StringTie	exon	531281939	531286563	1000	+	.	transcript_id "STRG.1974.4"; gene_id "STRG.1974";
1A	StringTie	exon	531286676	531286993	1000	+	.	transcript_id "STRG.1974.4"; gene_id "STRG.1974";
1A	StringTie	transcript	531281248	531292535	1000	+	.	transcript_id "STRG.1974.1"; gene_id "STRG.1974"
1A	StringTie	exon	531281248	531281310	1000	+	.	transcript_id "STRG.1974.1"; gene_id "STRG.1974";
1A	StringTie	exon	531291151	531292011	1000	+	.	transcript_id "STRG.1974.1"; gene_id "STRG.1974";
1A	StringTie	exon	531292124	531292535	1000	+	.	transcript_id "STRG.1974.1"; gene_id "STRG.1974";
1A	StringTie	transcript	531281248	531292535	1000	+	.	transcript_id "STRG.1974.5"; gene_id "STRG.1974"
1A	StringTie	exon	531281248	531281310	1000	+	.	transcript_id "STRG.1974.5"; gene_id "STRG.1974";
1A	StringTie	exon	531281939	531284707	1000	+	.	transcript_id "STRG.1974.5"; gene_id "STRG.1974";
1A	StringTie	exon	531292124	531292535	1000	+	.	transcript_id "STRG.1974.5"; gene_id "STRG.1974";
1A	StringTie	transcript	531600172	531605217	1000	-	.	transcript_id "STRG.1975.1"; gene_id "STRG.1975"
1A	StringTie	exon	531600172	531600618	1000	-	.	transcript_id "STRG.1975.1"; gene_id "STRG.1975";
1A	StringTie	exon	531600886	531601085	1000	-	.	transcript_id "STRG.1975.1"; gene_id "STRG.1975";
1A	StringTie	exon	531601164	531601351	1000	-	.	transcript_id "STRG.1975.1"; gene_id "STRG.1975";
1A	StringTie	exon	531601560	531601663	1000	-	.	transcript_id "STRG.1975.1"; gene_id "STRG.1975";
1A	StringTie	exon	531602041	531602240	1000	-	.	transcript_id "STRG.1975.1"; gene_id "STRG.1975";
1A	StringTie	exon	531602334	531602443	1000	-	.	transcript_id "STRG.1975.1"; gene_id "STRG.1975";
1A	StringTie	exon	531602533	531602746	1000	-	.	transcript_id "STRG.1975.1"; gene_id "STRG.1975";
1A	StringTie	exon	531602822	531603085	1000	-	.	transcript_id "STRG.1975.1"; gene_id "STRG.1975";
1A	StringTie	exon	531604482	531605217	1000	-	.	transcript_id "STRG.1975.1"; gene_id "STRG.1975";
1A	StringTie	transcript	531609644	531616949	1000	-	.	transcript_id "STRG.1976.1"; gene_id "STRG.1976"
1A	StringTie	exon	531609644	531610216	1000	-	.	transcript_id "STRG.1976.1"; gene_id "STRG.1976";
1A	StringTie	exon	531610306	531610371	1000	-	.	transcript_id "STRG.1976.1"; gene_id "STRG.1976";
1A	StringTie	exon	531610554	531610676	1000	-	.	transcript_id "STRG.1976.1"; gene_id "STRG.1976";
1A	StringTie	exon	531610796	531610883	1000	-	.	transcript_id "STRG.1976.1"; gene_id "STRG.1976";
1A	StringTie	exon	531610973	531611031	1000	-	.	transcript_id "STRG.1976.1"; gene_id "STRG.1976";
1A	StringTie	exon	531611198	531611257	1000	-	.	transcript_id "STRG.1976.1"; gene_id "STRG.1976";
1A	StringTie	exon	531611341	531611401	1000	-	.	transcript_id "STRG.1976.1"; gene_id "STRG.1976";
1A	StringTie	exon	531611476	531611607	1000	-	.	transcript_id "STRG.1976.1"; gene_id "STRG.1976";
1A	StringTie	exon	531612140	531612350	1000	-	.	transcript_id "STRG.1976.1"; gene_id "STRG.1976";
1A	StringTie	exon	531612680	531612813	1000	-	.	transcript_id "STRG.1976.1"; gene_id "STRG.1976";
1A	StringTie	exon	531613200	531613282	1000	-	.	transcript_id "STRG.1976.1"; gene_id "STRG.1976";
1A	StringTie	exon	531613369	531613434	1000	-	.	transcript_id "STRG.1976.1"; gene_id "STRG.1976";
1A	StringTie	exon	531613914	531613969	1000	-	.	transcript_id "STRG.1976.1"; gene_id "STRG.1976";
1A	StringTie	exon	531614059	531614158	1000	-	.	transcript_id "STRG.1976.1"; gene_id "STRG.1976";
1A	StringTie	exon	531614575	531614683	1000	-	.	transcript_id "STRG.1976.1"; gene_id "STRG.1976";
1A	StringTie	exon	531614760	531614914	1000	-	.	transcript_id "STRG.1976.1"; gene_id "STRG.1976";
1A	StringTie	exon	531615030	531615200	1000	-	.	transcript_id "STRG.1976.1"; gene_id "STRG.1976";
1A	StringTie	exon	531615395	531615445	1000	-	.	transcript_id "STRG.1976.1"; gene_id "STRG.1976";
1A	StringTie	exon	531615530	531615614	1000	-	.	transcript_id "STRG.1976.1"; gene_id "STRG.1976";
1A	StringTie	exon	531615706	531615801	1000	-	.	transcript_id "STRG.1976.1"; gene_id "STRG.1976";
1A	StringTie	exon	531616566	531616949	1000	-	.	transcript_id "STRG.1976.1"; gene_id "STRG.1976";
1A	StringTie	transcript	531620206	531625293	1000	-	.	transcript_id "STRG.1977.1"; gene_id "STRG.1977"
1A	StringTie	exon	531620206	531620645	1000	-	.	transcript_id "STRG.1977.1"; gene_id "STRG.1977";
1A	StringTie	exon	531620758	531620949	1000	-	.	transcript_id "STRG.1977.1"; gene_id "STRG.1977";
1A	StringTie	exon	531621042	531621269	1000	-	.	transcript_id "STRG.1977.1"; gene_id "STRG.1977";
1A	StringTie	exon	531621360	531621704	1000	-	.	transcript_id "STRG.1977.1"; gene_id "STRG.1977";
1A	StringTie	exon	531622485	531622856	1000	-	.	transcript_id "STRG.1977.1"; gene_id "STRG.1977";
1A	StringTie	exon	531623035	531623127	1000	-	.	transcript_id "STRG.1977.1"; gene_id "STRG.1977";
1A	StringTie	exon	531623220	531623471	1000	-	.	transcript_id "STRG.1977.1"; gene_id "STRG.1977";
1A	StringTie	exon	531624016	531625293	1000	-	.	transcript_id "STRG.1977.1"; gene_id "STRG.1977";
1A	StringTie	transcript	531869162	531872906	1000	+	.	transcript_id "STRG.1978.1"; gene_id "STRG.1978"
1A	StringTie	exon	531869162	531869480	1000	+	.	transcript_id "STRG.1978.1"; gene_id "STRG.1978";
1A	StringTie	exon	531869565	531869680	1000	+	.	transcript_id "STRG.1978.1"; gene_id "STRG.1978";
1A	StringTie	exon	531870025	531870086	1000	+	.	transcript_id "STRG.1978.1"; gene_id "STRG.1978";
1A	StringTie	exon	531870447	531870603	1000	+	.	transcript_id "STRG.1978.1"; gene_id "STRG.1978";
1A	StringTie	exon	531871088	531871365	1000	+	.	transcript_id "STRG.1978.1"; gene_id "STRG.1978";
1A	StringTie	exon	531871641	531871761	1000	+	.	transcript_id "STRG.1978.1"; gene_id "STRG.1978";
1A	StringTie	exon	531872262	531872906	1000	+	.	transcript_id "STRG.1978.1"; gene_id "STRG.1978";
1A	StringTie	transcript	531872953	531881407	1000	-	.	transcript_id "STRG.1979.1"; gene_id "STRG.1979"
1A	StringTie	exon	531872953	531874303	1000	-	.	transcript_id "STRG.1979.1"; gene_id "STRG.1979";
1A	StringTie	exon	531876587	531876730	1000	-	.	transcript_id "STRG.1979.1"; gene_id "STRG.1979";
1A	StringTie	exon	531880393	531881407	1000	-	.	transcript_id "STRG.1979.1"; gene_id "STRG.1979";
1A	StringTie	transcript	531928002	531934424	1000	-	.	transcript_id "STRG.1985.1"; gene_id "STRG.1985"
1A	StringTie	exon	531928002	531928356	1000	-	.	transcript_id "STRG.1985.1"; gene_id "STRG.1985";
1A	StringTie	exon	531928445	531928534	1000	-	.	transcript_id "STRG.1985.1"; gene_id "STRG.1985";
1A	StringTie	exon	531928636	531928723	1000	-	.	transcript_id "STRG.1985.1"; gene_id "STRG.1985";
1A	StringTie	exon	531928812	531928891	1000	-	.	transcript_id "STRG.1985.1"; gene_id "STRG.1985";
1A	StringTie	exon	531929027	531929124	1000	-	.	transcript_id "STRG.1985.1"; gene_id "STRG.1985";
1A	StringTie	exon	531929214	531929400	1000	-	.	transcript_id "STRG.1985.1"; gene_id "STRG.1985";
1A	StringTie	exon	531929473	531929616	1000	-	.	transcript_id "STRG.1985.1"; gene_id "STRG.1985";
1A	StringTie	exon	531929699	531929944	1000	-	.	transcript_id "STRG.1985.1"; gene_id "STRG.1985";
1A	StringTie	exon	531930044	531930175	1000	-	.	transcript_id "STRG.1985.1"; gene_id "STRG.1985";
1A	StringTie	exon	531930261	531930341	1000	-	.	transcript_id "STRG.1985.1"; gene_id "STRG.1985";
1A	StringTie	exon	531930421	531930541	1000	-	.	transcript_id "STRG.1985.1"; gene_id "STRG.1985";
1A	StringTie	exon	531930850	531930945	1000	-	.	transcript_id "STRG.1985.1"; gene_id "STRG.1985";
1A	StringTie	exon	531931082	531931185	1000	-	.	transcript_id "STRG.1985.1"; gene_id "STRG.1985";
1A	StringTie	exon	531931945	531932031	1000	-	.	transcript_id "STRG.1985.1"; gene_id "STRG.1985";
1A	StringTie	exon	531932169	531932282	1000	-	.	transcript_id "STRG.1985.1"; gene_id "STRG.1985";
1A	StringTie	exon	531932351	531932410	1000	-	.	transcript_id "STRG.1985.1"; gene_id "STRG.1985";
1A	StringTie	exon	531932493	531932588	1000	-	.	transcript_id "STRG.1985.1"; gene_id "STRG.1985";
1A	StringTie	exon	531933119	531933169	1000	-	.	transcript_id "STRG.1985.1"; gene_id "STRG.1985";
1A	StringTie	exon	531933252	531933357	1000	-	.	transcript_id "STRG.1985.1"; gene_id "STRG.1985";
1A	StringTie	exon	531933440	531933511	1000	-	.	transcript_id "STRG.1985.1"; gene_id "STRG.1985";
1A	StringTie	exon	531933622	531933677	1000	-	.	transcript_id "STRG.1985.1"; gene_id "STRG.1985";
1A	StringTie	exon	531933952	531934014	1000	-	.	transcript_id "STRG.1985.1"; gene_id "STRG.1985";
1A	StringTie	exon	531934129	531934424	1000	-	.	transcript_id "STRG.1985.1"; gene_id "STRG.1985";
1A	StringTie	transcript	532067579	532069841	1000	-	.	transcript_id "STRG.1980.1"; gene_id "STRG.1980"
1A	StringTie	exon	532067579	532068325	1000	-	.	transcript_id "STRG.1980.1"; gene_id "STRG.1980";
1A	StringTie	exon	532069051	532069162	1000	-	.	transcript_id "STRG.1980.1"; gene_id "STRG.1980";
1A	StringTie	exon	532069549	532069841	1000	-	.	transcript_id "STRG.1980.1"; gene_id "STRG.1980";
1A	StringTie	transcript	532070284	532074708	1000	-	.	transcript_id "STRG.1981.1"; gene_id "STRG.1981"
1A	StringTie	exon	532070284	532070780	1000	-	.	transcript_id "STRG.1981.1"; gene_id "STRG.1981";
1A	StringTie	exon	532071006	532071072	1000	-	.	transcript_id "STRG.1981.1"; gene_id "STRG.1981";
1A	StringTie	exon	532071463	532071502	1000	-	.	transcript_id "STRG.1981.1"; gene_id "STRG.1981";
1A	StringTie	exon	532072073	532072145	1000	-	.	transcript_id "STRG.1981.1"; gene_id "STRG.1981";
1A	StringTie	exon	532072239	532072316	1000	-	.	transcript_id "STRG.1981.1"; gene_id "STRG.1981";
1A	StringTie	exon	532073046	532073082	1000	-	.	transcript_id "STRG.1981.1"; gene_id "STRG.1981";
1A	StringTie	exon	532073603	532073663	1000	-	.	transcript_id "STRG.1981.1"; gene_id "STRG.1981";
1A	StringTie	exon	532074283	532074489	1000	-	.	transcript_id "STRG.1981.1"; gene_id "STRG.1981";
1A	StringTie	exon	532074602	532074708	1000	-	.	transcript_id "STRG.1981.1"; gene_id "STRG.1981";
1A	StringTie	transcript	532118519	532120901	1000	+	.	transcript_id "STRG.1982.1"; gene_id "STRG.1982"
1A	StringTie	exon	532118519	532119135	1000	+	.	transcript_id "STRG.1982.1"; gene_id "STRG.1982";
1A	StringTie	exon	532119587	532120901	1000	+	.	transcript_id "STRG.1982.1"; gene_id "STRG.1982";
1A	StringTie	transcript	532244634	532245746	1000	-	.	transcript_id "STRG.1983.1"; gene_id "STRG.1983"
1A	StringTie	exon	532244634	532245746	1000	-	.	transcript_id "STRG.1983.1"; gene_id "STRG.1983";
1A	StringTie	transcript	532363379	532368209	1000	+	.	transcript_id "STRG.1984.1"; gene_id "STRG.1984"
1A	StringTie	exon	532363379	532364122	1000	+	.	transcript_id "STRG.1984.1"; gene_id "STRG.1984";
1A	StringTie	exon	532366950	532368209	1000	+	.	transcript_id "STRG.1984.1"; gene_id "STRG.1984";
1A	StringTie	transcript	532363379	532368209	1000	+	.	transcript_id "STRG.1984.2"; gene_id "STRG.1984"
1A	StringTie	exon	532363379	532363846	1000	+	.	transcript_id "STRG.1984.2"; gene_id "STRG.1984";
1A	StringTie	exon	532367118	532368209	1000	+	.	transcript_id "STRG.1984.2"; gene_id "STRG.1984";
1A	StringTie	transcript	532391241	532398958	1000	-	.	transcript_id "STRG.1986.1"; gene_id "STRG.1986"
1A	StringTie	exon	532391241	532391618	1000	-	.	transcript_id "STRG.1986.1"; gene_id "STRG.1986";
1A	StringTie	exon	532391812	532391912	1000	-	.	transcript_id "STRG.1986.1"; gene_id "STRG.1986";
1A	StringTie	exon	532392080	532392456	1000	-	.	transcript_id "STRG.1986.1"; gene_id "STRG.1986";
1A	StringTie	exon	532393254	532393417	1000	-	.	transcript_id "STRG.1986.1"; gene_id "STRG.1986";
1A	StringTie	exon	532393505	532393758	1000	-	.	transcript_id "STRG.1986.1"; gene_id "STRG.1986";
1A	StringTie	exon	532393845	532394009	1000	-	.	transcript_id "STRG.1986.1"; gene_id "STRG.1986";
1A	StringTie	exon	532394138	532394313	1000	-	.	transcript_id "STRG.1986.1"; gene_id "STRG.1986";
1A	StringTie	exon	532394410	532394516	1000	-	.	transcript_id "STRG.1986.1"; gene_id "STRG.1986";
1A	StringTie	exon	532394602	532394781	1000	-	.	transcript_id "STRG.1986.1"; gene_id "STRG.1986";
1A	StringTie	exon	532394865	532394960	1000	-	.	transcript_id "STRG.1986.1"; gene_id "STRG.1986";
1A	StringTie	exon	532395048	532395129	1000	-	.	transcript_id "STRG.1986.1"; gene_id "STRG.1986";
1A	StringTie	exon	532395205	532395843	1000	-	.	transcript_id "STRG.1986.1"; gene_id "STRG.1986";
1A	StringTie	exon	532396101	532396130	1000	-	.	transcript_id "STRG.1986.1"; gene_id "STRG.1986";
1A	StringTie	exon	532396220	532396312	1000	-	.	transcript_id "STRG.1986.1"; gene_id "STRG.1986";
1A	StringTie	exon	532396396	532396473	1000	-	.	transcript_id "STRG.1986.1"; gene_id "STRG.1986";
1A	StringTie	exon	532396552	532396635	1000	-	.	transcript_id "STRG.1986.1"; gene_id "STRG.1986";
1A	StringTie	exon	532396719	532396816	1000	-	.	transcript_id "STRG.1986.1"; gene_id "STRG.1986";
1A	StringTie	exon	532397208	532397445	1000	-	.	transcript_id "STRG.1986.1"; gene_id "STRG.1986";
1A	StringTie	exon	532397620	532397733	1000	-	.	transcript_id "STRG.1986.1"; gene_id "STRG.1986";
1A	StringTie	exon	532397824	532397978	1000	-	.	transcript_id "STRG.1986.1"; gene_id "STRG.1986";
1A	StringTie	exon	532398649	532398958	1000	-	.	transcript_id "STRG.1986.1"; gene_id "STRG.1986";
1A	StringTie	transcript	532562536	532567903	1000	-	.	transcript_id "STRG.1987.1"; gene_id "STRG.1987"
1A	StringTie	exon	532562536	532562954	1000	-	.	transcript_id "STRG.1987.1"; gene_id "STRG.1987";
1A	StringTie	exon	532563034	532567903	1000	-	.	transcript_id "STRG.1987.1"; gene_id "STRG.1987";
1A	StringTie	transcript	532567925	532578680	1000	+	.	transcript_id "STRG.1988.1"; gene_id "STRG.1988"
1A	StringTie	exon	532567925	532568029	1000	+	.	transcript_id "STRG.1988.1"; gene_id "STRG.1988";
1A	StringTie	exon	532568337	532568573	1000	+	.	transcript_id "STRG.1988.1"; gene_id "STRG.1988";
1A	StringTie	exon	532569056	532569123	1000	+	.	transcript_id "STRG.1988.1"; gene_id "STRG.1988";
1A	StringTie	exon	532569202	532569282	1000	+	.	transcript_id "STRG.1988.1"; gene_id "STRG.1988";
1A	StringTie	exon	532570353	532570465	1000	+	.	transcript_id "STRG.1988.1"; gene_id "STRG.1988";
1A	StringTie	exon	532570541	532570606	1000	+	.	transcript_id "STRG.1988.1"; gene_id "STRG.1988";
1A	StringTie	exon	532571286	532571387	1000	+	.	transcript_id "STRG.1988.1"; gene_id "STRG.1988";
1A	StringTie	exon	532571483	532571915	1000	+	.	transcript_id "STRG.1988.1"; gene_id "STRG.1988";
1A	StringTie	exon	532572313	532572518	1000	+	.	transcript_id "STRG.1988.1"; gene_id "STRG.1988";
1A	StringTie	exon	532577907	532578070	1000	+	.	transcript_id "STRG.1988.1"; gene_id "STRG.1988";
1A	StringTie	exon	532578187	532578680	1000	+	.	transcript_id "STRG.1988.1"; gene_id "STRG.1988";
1A	StringTie	transcript	532567925	532582981	1000	+	.	transcript_id "STRG.1988.2"; gene_id "STRG.1988"
1A	StringTie	exon	532567925	532568029	1000	+	.	transcript_id "STRG.1988.2"; gene_id "STRG.1988";
1A	StringTie	exon	532568337	532568573	1000	+	.	transcript_id "STRG.1988.2"; gene_id "STRG.1988";
1A	StringTie	exon	532569056	532569123	1000	+	.	transcript_id "STRG.1988.2"; gene_id "STRG.1988";
1A	StringTie	exon	532569202	532569282	1000	+	.	transcript_id "STRG.1988.2"; gene_id "STRG.1988";
1A	StringTie	exon	532570353	532570465	1000	+	.	transcript_id "STRG.1988.2"; gene_id "STRG.1988";
1A	StringTie	exon	532570541	532570606	1000	+	.	transcript_id "STRG.1988.2"; gene_id "STRG.1988";
1A	StringTie	exon	532571286	532571387	1000	+	.	transcript_id "STRG.1988.2"; gene_id "STRG.1988";
1A	StringTie	exon	532571483	532571915	1000	+	.	transcript_id "STRG.1988.2"; gene_id "STRG.1988";
1A	StringTie	exon	532572313	532572518	1000	+	.	transcript_id "STRG.1988.2"; gene_id "STRG.1988";
1A	StringTie	exon	532577907	532578070	1000	+	.	transcript_id "STRG.1988.2"; gene_id "STRG.1988";
1A	StringTie	exon	532580592	532580781	1000	+	.	transcript_id "STRG.1988.2"; gene_id "STRG.1988";
1A	StringTie	exon	532580860	532581066	1000	+	.	transcript_id "STRG.1988.2"; gene_id "STRG.1988";
1A	StringTie	exon	532582209	532582444	1000	+	.	transcript_id "STRG.1988.2"; gene_id "STRG.1988";
1A	StringTie	exon	532582533	532582981	1000	+	.	transcript_id "STRG.1988.2"; gene_id "STRG.1988";
1A	StringTie	transcript	532579919	532582981	1000	+	.	transcript_id "STRG.1988.3"; gene_id "STRG.1988"
1A	StringTie	exon	532579919	532580506	1000	+	.	transcript_id "STRG.1988.3"; gene_id "STRG.1988";
1A	StringTie	exon	532580592	532580781	1000	+	.	transcript_id "STRG.1988.3"; gene_id "STRG.1988";
1A	StringTie	exon	532580860	532581066	1000	+	.	transcript_id "STRG.1988.3"; gene_id "STRG.1988";
1A	StringTie	exon	532582209	532582444	1000	+	.	transcript_id "STRG.1988.3"; gene_id "STRG.1988";
1A	StringTie	exon	532582533	532582981	1000	+	.	transcript_id "STRG.1988.3"; gene_id "STRG.1988";
1A	StringTie	transcript	532721252	532722702	1000	+	.	transcript_id "STRG.1989.1"; gene_id "STRG.1989"
1A	StringTie	exon	532721252	532721579	1000	+	.	transcript_id "STRG.1989.1"; gene_id "STRG.1989";
1A	StringTie	exon	532721673	532722702	1000	+	.	transcript_id "STRG.1989.1"; gene_id "STRG.1989";
1A	StringTie	transcript	532867315	532868858	1000	+	.	transcript_id "STRG.1990.1"; gene_id "STRG.1990"
1A	StringTie	exon	532867315	532867713	1000	+	.	transcript_id "STRG.1990.1"; gene_id "STRG.1990";
1A	StringTie	exon	532867802	532868858	1000	+	.	transcript_id "STRG.1990.1"; gene_id "STRG.1990";
1A	StringTie	transcript	532958317	532963111	1000	+	.	transcript_id "STRG.1992.1"; gene_id "STRG.1992"
1A	StringTie	exon	532958317	532958816	1000	+	.	transcript_id "STRG.1992.1"; gene_id "STRG.1992";
1A	StringTie	exon	532959647	532959797	1000	+	.	transcript_id "STRG.1992.1"; gene_id "STRG.1992";
1A	StringTie	exon	532959885	532960067	1000	+	.	transcript_id "STRG.1992.1"; gene_id "STRG.1992";
1A	StringTie	exon	532960461	532960535	1000	+	.	transcript_id "STRG.1992.1"; gene_id "STRG.1992";
1A	StringTie	exon	532960707	532960862	1000	+	.	transcript_id "STRG.1992.1"; gene_id "STRG.1992";
1A	StringTie	exon	532960991	532961089	1000	+	.	transcript_id "STRG.1992.1"; gene_id "STRG.1992";
1A	StringTie	exon	532961165	532961295	1000	+	.	transcript_id "STRG.1992.1"; gene_id "STRG.1992";
1A	StringTie	exon	532962104	532962185	1000	+	.	transcript_id "STRG.1992.1"; gene_id "STRG.1992";
1A	StringTie	exon	532962261	532963111	1000	+	.	transcript_id "STRG.1992.1"; gene_id "STRG.1992";
1A	StringTie	transcript	532962983	532966588	1000	-	.	transcript_id "STRG.1993.1"; gene_id "STRG.1993"
1A	StringTie	exon	532962983	532963689	1000	-	.	transcript_id "STRG.1993.1"; gene_id "STRG.1993";
1A	StringTie	exon	532963784	532966588	1000	-	.	transcript_id "STRG.1993.1"; gene_id "STRG.1993";
1A	StringTie	transcript	533032682	533035496	1000	+	.	transcript_id "STRG.1991.1"; gene_id "STRG.1991"
1A	StringTie	exon	533032682	533033037	1000	+	.	transcript_id "STRG.1991.1"; gene_id "STRG.1991";
1A	StringTie	exon	533033715	533033906	1000	+	.	transcript_id "STRG.1991.1"; gene_id "STRG.1991";
1A	StringTie	exon	533034024	533034331	1000	+	.	transcript_id "STRG.1991.1"; gene_id "STRG.1991";
1A	StringTie	exon	533035136	533035496	1000	+	.	transcript_id "STRG.1991.1"; gene_id "STRG.1991";
1A	StringTie	transcript	533032682	533035496	1000	+	.	transcript_id "STRG.1991.2"; gene_id "STRG.1991"
1A	StringTie	exon	533032682	533033906	1000	+	.	transcript_id "STRG.1991.2"; gene_id "STRG.1991";
1A	StringTie	exon	533034024	533034331	1000	+	.	transcript_id "STRG.1991.2"; gene_id "STRG.1991";
1A	StringTie	exon	533035136	533035496	1000	+	.	transcript_id "STRG.1991.2"; gene_id "STRG.1991";
1A	StringTie	transcript	533032682	533035496	1000	+	.	transcript_id "STRG.1991.3"; gene_id "STRG.1991"
1A	StringTie	exon	533032682	533033037	1000	+	.	transcript_id "STRG.1991.3"; gene_id "STRG.1991";
1A	StringTie	exon	533033715	533035496	1000	+	.	transcript_id "STRG.1991.3"; gene_id "STRG.1991";
1A	StringTie	transcript	533032682	533035496	1000	+	.	transcript_id "STRG.1991.4"; gene_id "STRG.1991"
1A	StringTie	exon	533032682	533033906	1000	+	.	transcript_id "STRG.1991.4"; gene_id "STRG.1991";
1A	StringTie	exon	533034024	533035496	1000	+	.	transcript_id "STRG.1991.4"; gene_id "STRG.1991";
1A	StringTie	transcript	533040820	533046864	1000	-	.	transcript_id "STRG.1994.1"; gene_id "STRG.1994"
1A	StringTie	exon	533040820	533041380	1000	-	.	transcript_id "STRG.1994.1"; gene_id "STRG.1994";
1A	StringTie	exon	533041547	533041723	1000	-	.	transcript_id "STRG.1994.1"; gene_id "STRG.1994";
1A	StringTie	exon	533041799	533041879	1000	-	.	transcript_id "STRG.1994.1"; gene_id "STRG.1994";
1A	StringTie	exon	533041971	533042285	1000	-	.	transcript_id "STRG.1994.1"; gene_id "STRG.1994";
1A	StringTie	exon	533042369	533042512	1000	-	.	transcript_id "STRG.1994.1"; gene_id "STRG.1994";
1A	StringTie	exon	533042600	533042689	1000	-	.	transcript_id "STRG.1994.1"; gene_id "STRG.1994";
1A	StringTie	exon	533042773	533042849	1000	-	.	transcript_id "STRG.1994.1"; gene_id "STRG.1994";
1A	StringTie	exon	533042945	533043062	1000	-	.	transcript_id "STRG.1994.1"; gene_id "STRG.1994";
1A	StringTie	exon	533043150	533043376	1000	-	.	transcript_id "STRG.1994.1"; gene_id "STRG.1994";
1A	StringTie	exon	533043468	533043624	1000	-	.	transcript_id "STRG.1994.1"; gene_id "STRG.1994";
1A	StringTie	exon	533043712	533043912	1000	-	.	transcript_id "STRG.1994.1"; gene_id "STRG.1994";
1A	StringTie	exon	533044000	533044095	1000	-	.	transcript_id "STRG.1994.1"; gene_id "STRG.1994";
1A	StringTie	exon	533044282	533044467	1000	-	.	transcript_id "STRG.1994.1"; gene_id "STRG.1994";
1A	StringTie	exon	533044583	533044752	1000	-	.	transcript_id "STRG.1994.1"; gene_id "STRG.1994";
1A	StringTie	exon	533044936	533045167	1000	-	.	transcript_id "STRG.1994.1"; gene_id "STRG.1994";
1A	StringTie	exon	533046447	533046864	1000	-	.	transcript_id "STRG.1994.1"; gene_id "STRG.1994";
1A	StringTie	transcript	533064790	533070257	1000	+	.	transcript_id "STRG.1995.1"; gene_id "STRG.1995"
1A	StringTie	exon	533064790	533065037	1000	+	.	transcript_id "STRG.1995.1"; gene_id "STRG.1995";
1A	StringTie	exon	533065193	533065577	1000	+	.	transcript_id "STRG.1995.1"; gene_id "STRG.1995";
1A	StringTie	exon	533065678	533065760	1000	+	.	transcript_id "STRG.1995.1"; gene_id "STRG.1995";
1A	StringTie	exon	533065853	533065997	1000	+	.	transcript_id "STRG.1995.1"; gene_id "STRG.1995";
1A	StringTie	exon	533066643	533066768	1000	+	.	transcript_id "STRG.1995.1"; gene_id "STRG.1995";
1A	StringTie	exon	533066845	533066969	1000	+	.	transcript_id "STRG.1995.1"; gene_id "STRG.1995";
1A	StringTie	exon	533067060	533067218	1000	+	.	transcript_id "STRG.1995.1"; gene_id "STRG.1995";
1A	StringTie	exon	533067294	533067456	1000	+	.	transcript_id "STRG.1995.1"; gene_id "STRG.1995";
1A	StringTie	exon	533067539	533067664	1000	+	.	transcript_id "STRG.1995.1"; gene_id "STRG.1995";
1A	StringTie	exon	533067755	533067838	1000	+	.	transcript_id "STRG.1995.1"; gene_id "STRG.1995";
1A	StringTie	exon	533067916	533068280	1000	+	.	transcript_id "STRG.1995.1"; gene_id "STRG.1995";
1A	StringTie	exon	533068388	533068588	1000	+	.	transcript_id "STRG.1995.1"; gene_id "STRG.1995";
1A	StringTie	exon	533068683	533068792	1000	+	.	transcript_id "STRG.1995.1"; gene_id "STRG.1995";
1A	StringTie	exon	533068878	533068962	1000	+	.	transcript_id "STRG.1995.1"; gene_id "STRG.1995";
1A	StringTie	exon	533069129	533069257	1000	+	.	transcript_id "STRG.1995.1"; gene_id "STRG.1995";
1A	StringTie	exon	533069340	533069445	1000	+	.	transcript_id "STRG.1995.1"; gene_id "STRG.1995";
1A	StringTie	exon	533069520	533069608	1000	+	.	transcript_id "STRG.1995.1"; gene_id "STRG.1995";
1A	StringTie	exon	533069720	533070257	1000	+	.	transcript_id "STRG.1995.1"; gene_id "STRG.1995";
1A	StringTie	transcript	533227480	533230526	1000	-	.	transcript_id "STRG.1996.1"; gene_id "STRG.1996"
1A	StringTie	exon	533227480	533227875	1000	-	.	transcript_id "STRG.1996.1"; gene_id "STRG.1996";
1A	StringTie	exon	533228135	533228198	1000	-	.	transcript_id "STRG.1996.1"; gene_id "STRG.1996";
1A	StringTie	exon	533228306	533228453	1000	-	.	transcript_id "STRG.1996.1"; gene_id "STRG.1996";
1A	StringTie	exon	533228580	533228845	1000	-	.	transcript_id "STRG.1996.1"; gene_id "STRG.1996";
1A	StringTie	exon	533229655	533229727	1000	-	.	transcript_id "STRG.1996.1"; gene_id "STRG.1996";
1A	StringTie	exon	533229859	533230171	1000	-	.	transcript_id "STRG.1996.1"; gene_id "STRG.1996";
1A	StringTie	exon	533230321	533230526	1000	-	.	transcript_id "STRG.1996.1"; gene_id "STRG.1996";
1A	StringTie	transcript	533381238	533383057	1000	+	.	transcript_id "STRG.1997.1"; gene_id "STRG.1997"
1A	StringTie	exon	533381238	533381957	1000	+	.	transcript_id "STRG.1997.1"; gene_id "STRG.1997";
1A	StringTie	exon	533382041	533383057	1000	+	.	transcript_id "STRG.1997.1"; gene_id "STRG.1997";
1A	StringTie	transcript	533412993	533417385	1000	+	.	transcript_id "STRG.1998.1"; gene_id "STRG.1998"
1A	StringTie	exon	533412993	533413375	1000	+	.	transcript_id "STRG.1998.1"; gene_id "STRG.1998";
1A	StringTie	exon	533413973	533414140	1000	+	.	transcript_id "STRG.1998.1"; gene_id "STRG.1998";
1A	StringTie	exon	533414462	533414558	1000	+	.	transcript_id "STRG.1998.1"; gene_id "STRG.1998";
1A	StringTie	exon	533414833	533416140	1000	+	.	transcript_id "STRG.1998.1"; gene_id "STRG.1998";
1A	StringTie	exon	533416243	533416707	1000	+	.	transcript_id "STRG.1998.1"; gene_id "STRG.1998";
1A	StringTie	exon	533416939	533417385	1000	+	.	transcript_id "STRG.1998.1"; gene_id "STRG.1998";
1A	StringTie	transcript	533560899	533565119	1000	+	.	transcript_id "STRG.1999.1"; gene_id "STRG.1999"
1A	StringTie	exon	533560899	533561122	1000	+	.	transcript_id "STRG.1999.1"; gene_id "STRG.1999";
1A	StringTie	exon	533561200	533561496	1000	+	.	transcript_id "STRG.1999.1"; gene_id "STRG.1999";
1A	StringTie	exon	533561577	533561744	1000	+	.	transcript_id "STRG.1999.1"; gene_id "STRG.1999";
1A	StringTie	exon	533561825	533561992	1000	+	.	transcript_id "STRG.1999.1"; gene_id "STRG.1999";
1A	StringTie	exon	533562081	533562161	1000	+	.	transcript_id "STRG.1999.1"; gene_id "STRG.1999";
1A	StringTie	exon	533562314	533562380	1000	+	.	transcript_id "STRG.1999.1"; gene_id "STRG.1999";
1A	StringTie	exon	533562483	533562580	1000	+	.	transcript_id "STRG.1999.1"; gene_id "STRG.1999";
1A	StringTie	exon	533563528	533563600	1000	+	.	transcript_id "STRG.1999.1"; gene_id "STRG.1999";
1A	StringTie	exon	533563699	533563769	1000	+	.	transcript_id "STRG.1999.1"; gene_id "STRG.1999";
1A	StringTie	exon	533563856	533563905	1000	+	.	transcript_id "STRG.1999.1"; gene_id "STRG.1999";
1A	StringTie	exon	533564489	533564601	1000	+	.	transcript_id "STRG.1999.1"; gene_id "STRG.1999";
1A	StringTie	exon	533564682	533565119	1000	+	.	transcript_id "STRG.1999.1"; gene_id "STRG.1999";
1A	StringTie	transcript	533565913	533570771	1000	+	.	transcript_id "STRG.2005.1"; gene_id "STRG.2005"
1A	StringTie	exon	533565913	533566289	1000	+	.	transcript_id "STRG.2005.1"; gene_id "STRG.2005";
1A	StringTie	exon	533566923	533566969	1000	+	.	transcript_id "STRG.2005.1"; gene_id "STRG.2005";
1A	StringTie	exon	533567082	533567121	1000	+	.	transcript_id "STRG.2005.1"; gene_id "STRG.2005";
1A	StringTie	exon	533567206	533567268	1000	+	.	transcript_id "STRG.2005.1"; gene_id "STRG.2005";
1A	StringTie	exon	533567355	533567492	1000	+	.	transcript_id "STRG.2005.1"; gene_id "STRG.2005";
1A	StringTie	exon	533568048	533568206	1000	+	.	transcript_id "STRG.2005.1"; gene_id "STRG.2005";
1A	StringTie	exon	533568291	533568344	1000	+	.	transcript_id "STRG.2005.1"; gene_id "STRG.2005";
1A	StringTie	exon	533568536	533568604	1000	+	.	transcript_id "STRG.2005.1"; gene_id "STRG.2005";
1A	StringTie	exon	533568726	533568855	1000	+	.	transcript_id "STRG.2005.1"; gene_id "STRG.2005";
1A	StringTie	exon	533569136	533569176	1000	+	.	transcript_id "STRG.2005.1"; gene_id "STRG.2005";
1A	StringTie	exon	533569375	533569599	1000	+	.	transcript_id "STRG.2005.1"; gene_id "STRG.2005";
1A	StringTie	exon	533569753	533569798	1000	+	.	transcript_id "STRG.2005.1"; gene_id "STRG.2005";
1A	StringTie	exon	533569905	533570056	1000	+	.	transcript_id "STRG.2005.1"; gene_id "STRG.2005";
1A	StringTie	exon	533570329	533570771	1000	+	.	transcript_id "STRG.2005.1"; gene_id "STRG.2005";
1A	StringTie	transcript	533583368	533588953	1000	+	.	transcript_id "STRG.2002.1"; gene_id "STRG.2002"
1A	StringTie	exon	533583368	533583775	1000	+	.	transcript_id "STRG.2002.1"; gene_id "STRG.2002";
1A	StringTie	exon	533586326	533588025	1000	+	.	transcript_id "STRG.2002.1"; gene_id "STRG.2002";
1A	StringTie	exon	533588180	533588953	1000	+	.	transcript_id "STRG.2002.1"; gene_id "STRG.2002";
1A	StringTie	transcript	534116955	534118785	1000	-	.	transcript_id "STRG.2000.1"; gene_id "STRG.2000"
1A	StringTie	exon	534116955	534118231	1000	-	.	transcript_id "STRG.2000.1"; gene_id "STRG.2000";
1A	StringTie	exon	534118583	534118785	1000	-	.	transcript_id "STRG.2000.1"; gene_id "STRG.2000";
1A	StringTie	transcript	534158026	534159406	1000	-	.	transcript_id "STRG.2001.1"; gene_id "STRG.2001"
1A	StringTie	exon	534158026	534158762	1000	-	.	transcript_id "STRG.2001.1"; gene_id "STRG.2001";
1A	StringTie	exon	534158852	534158967	1000	-	.	transcript_id "STRG.2001.1"; gene_id "STRG.2001";
1A	StringTie	exon	534159086	534159406	1000	-	.	transcript_id "STRG.2001.1"; gene_id "STRG.2001";
1A	StringTie	transcript	534159881	534163261	1000	-	.	transcript_id "STRG.2003.1"; gene_id "STRG.2003"
1A	StringTie	exon	534159881	534160495	1000	-	.	transcript_id "STRG.2003.1"; gene_id "STRG.2003";
1A	StringTie	exon	534162109	534162232	1000	-	.	transcript_id "STRG.2003.1"; gene_id "STRG.2003";
1A	StringTie	exon	534162350	534162435	1000	-	.	transcript_id "STRG.2003.1"; gene_id "STRG.2003";
1A	StringTie	exon	534162937	534163261	1000	-	.	transcript_id "STRG.2003.1"; gene_id "STRG.2003";
1A	StringTie	transcript	534313192	534316650	1000	+	.	transcript_id "STRG.2004.1"; gene_id "STRG.2004"
1A	StringTie	exon	534313192	534316650	1000	+	.	transcript_id "STRG.2004.1"; gene_id "STRG.2004";
1A	StringTie	transcript	534313192	534316650	1000	+	.	transcript_id "STRG.2004.2"; gene_id "STRG.2004"
1A	StringTie	exon	534313192	534316281	1000	+	.	transcript_id "STRG.2004.2"; gene_id "STRG.2004";
1A	StringTie	exon	534316380	534316650	1000	+	.	transcript_id "STRG.2004.2"; gene_id "STRG.2004";
1A	StringTie	transcript	534313192	534316650	1000	+	.	transcript_id "STRG.2004.5"; gene_id "STRG.2004"
1A	StringTie	exon	534313192	534314917	1000	+	.	transcript_id "STRG.2004.5"; gene_id "STRG.2004";
1A	StringTie	exon	534315150	534316650	1000	+	.	transcript_id "STRG.2004.5"; gene_id "STRG.2004";
1A	StringTie	transcript	534313192	534318674	1000	+	.	transcript_id "STRG.2004.3"; gene_id "STRG.2004"
1A	StringTie	exon	534313192	534316281	1000	+	.	transcript_id "STRG.2004.3"; gene_id "STRG.2004";
1A	StringTie	exon	534316380	534316510	1000	+	.	transcript_id "STRG.2004.3"; gene_id "STRG.2004";
1A	StringTie	exon	534317148	534317266	1000	+	.	transcript_id "STRG.2004.3"; gene_id "STRG.2004";
1A	StringTie	exon	534317977	534318674	1000	+	.	transcript_id "STRG.2004.3"; gene_id "STRG.2004";
1A	StringTie	transcript	534313192	534318674	1000	+	.	transcript_id "STRG.2004.4"; gene_id "STRG.2004"
1A	StringTie	exon	534313192	534314917	1000	+	.	transcript_id "STRG.2004.4"; gene_id "STRG.2004";
1A	StringTie	exon	534315150	534316281	1000	+	.	transcript_id "STRG.2004.4"; gene_id "STRG.2004";
1A	StringTie	exon	534316380	534316510	1000	+	.	transcript_id "STRG.2004.4"; gene_id "STRG.2004";
1A	StringTie	exon	534317977	534318674	1000	+	.	transcript_id "STRG.2004.4"; gene_id "STRG.2004";
1A	StringTie	transcript	534528520	534530195	1000	+	.	transcript_id "STRG.2006.1"; gene_id "STRG.2006"
1A	StringTie	exon	534528520	534528996	1000	+	.	transcript_id "STRG.2006.1"; gene_id "STRG.2006";
1A	StringTie	exon	534529081	534529245	1000	+	.	transcript_id "STRG.2006.1"; gene_id "STRG.2006";
1A	StringTie	exon	534529362	534530195	1000	+	.	transcript_id "STRG.2006.1"; gene_id "STRG.2006";
1A	StringTie	transcript	534531598	534535354	1000	+	.	transcript_id "STRG.2007.1"; gene_id "STRG.2007"
1A	StringTie	exon	534531598	534531985	1000	+	.	transcript_id "STRG.2007.1"; gene_id "STRG.2007";
1A	StringTie	exon	534533056	534533207	1000	+	.	transcript_id "STRG.2007.1"; gene_id "STRG.2007";
1A	StringTie	exon	534533898	534533985	1000	+	.	transcript_id "STRG.2007.1"; gene_id "STRG.2007";
1A	StringTie	exon	534534068	534534255	1000	+	.	transcript_id "STRG.2007.1"; gene_id "STRG.2007";
1A	StringTie	exon	534534350	534534501	1000	+	.	transcript_id "STRG.2007.1"; gene_id "STRG.2007";
1A	StringTie	exon	534534714	534535354	1000	+	.	transcript_id "STRG.2007.1"; gene_id "STRG.2007";
1A	StringTie	transcript	534536371	534538529	1000	-	.	transcript_id "STRG.2008.1"; gene_id "STRG.2008"
1A	StringTie	exon	534536371	534536882	1000	-	.	transcript_id "STRG.2008.1"; gene_id "STRG.2008";
1A	StringTie	exon	534536975	534537044	1000	-	.	transcript_id "STRG.2008.1"; gene_id "STRG.2008";
1A	StringTie	exon	534537144	534537285	1000	-	.	transcript_id "STRG.2008.1"; gene_id "STRG.2008";
1A	StringTie	exon	534537515	534537695	1000	-	.	transcript_id "STRG.2008.1"; gene_id "STRG.2008";
1A	StringTie	exon	534538241	534538529	1000	-	.	transcript_id "STRG.2008.1"; gene_id "STRG.2008";
1A	StringTie	transcript	534640067	534641891	1000	+	.	transcript_id "STRG.2009.1"; gene_id "STRG.2009"
1A	StringTie	exon	534640067	534641891	1000	+	.	transcript_id "STRG.2009.1"; gene_id "STRG.2009";
1A	StringTie	transcript	534710261	534712256	1000	+	.	transcript_id "STRG.2010.1"; gene_id "STRG.2010"
1A	StringTie	exon	534710261	534712256	1000	+	.	transcript_id "STRG.2010.1"; gene_id "STRG.2010";
1A	StringTie	transcript	534831802	534833524	1000	+	.	transcript_id "STRG.2013.1"; gene_id "STRG.2013"
1A	StringTie	exon	534831802	534833524	1000	+	.	transcript_id "STRG.2013.1"; gene_id "STRG.2013";
1A	StringTie	transcript	534833608	534839795	1000	-	.	transcript_id "STRG.2014.2"; gene_id "STRG.2014"
1A	StringTie	exon	534833608	534834461	1000	-	.	transcript_id "STRG.2014.2"; gene_id "STRG.2014";
1A	StringTie	exon	534834657	534834735	1000	-	.	transcript_id "STRG.2014.2"; gene_id "STRG.2014";
1A	StringTie	exon	534834908	534835036	1000	-	.	transcript_id "STRG.2014.2"; gene_id "STRG.2014";
1A	StringTie	exon	534835119	534835316	1000	-	.	transcript_id "STRG.2014.2"; gene_id "STRG.2014";
1A	StringTie	exon	534835526	534835685	1000	-	.	transcript_id "STRG.2014.2"; gene_id "STRG.2014";
1A	StringTie	exon	534835763	534835930	1000	-	.	transcript_id "STRG.2014.2"; gene_id "STRG.2014";
1A	StringTie	exon	534836076	534836191	1000	-	.	transcript_id "STRG.2014.2"; gene_id "STRG.2014";
1A	StringTie	exon	534836267	534836362	1000	-	.	transcript_id "STRG.2014.2"; gene_id "STRG.2014";
1A	StringTie	exon	534836437	534836820	1000	-	.	transcript_id "STRG.2014.2"; gene_id "STRG.2014";
1A	StringTie	exon	534837896	534838318	1000	-	.	transcript_id "STRG.2014.2"; gene_id "STRG.2014";
1A	StringTie	exon	534839582	534839795	1000	-	.	transcript_id "STRG.2014.2"; gene_id "STRG.2014";
1A	StringTie	transcript	534833608	534842525	1000	-	.	transcript_id "STRG.2014.1"; gene_id "STRG.2014"
1A	StringTie	exon	534833608	534834461	1000	-	.	transcript_id "STRG.2014.1"; gene_id "STRG.2014";
1A	StringTie	exon	534834657	534834735	1000	-	.	transcript_id "STRG.2014.1"; gene_id "STRG.2014";
1A	StringTie	exon	534834908	534835036	1000	-	.	transcript_id "STRG.2014.1"; gene_id "STRG.2014";
1A	StringTie	exon	534835119	534835316	1000	-	.	transcript_id "STRG.2014.1"; gene_id "STRG.2014";
1A	StringTie	exon	534835526	534835685	1000	-	.	transcript_id "STRG.2014.1"; gene_id "STRG.2014";
1A	StringTie	exon	534835763	534835930	1000	-	.	transcript_id "STRG.2014.1"; gene_id "STRG.2014";
1A	StringTie	exon	534836076	534836191	1000	-	.	transcript_id "STRG.2014.1"; gene_id "STRG.2014";
1A	StringTie	exon	534836267	534836362	1000	-	.	transcript_id "STRG.2014.1"; gene_id "STRG.2014";
1A	StringTie	exon	534836437	534836820	1000	-	.	transcript_id "STRG.2014.1"; gene_id "STRG.2014";
1A	StringTie	exon	534837896	534838318	1000	-	.	transcript_id "STRG.2014.1"; gene_id "STRG.2014";
1A	StringTie	exon	534840294	534840407	1000	-	.	transcript_id "STRG.2014.1"; gene_id "STRG.2014";
1A	StringTie	exon	534841108	534841156	1000	-	.	transcript_id "STRG.2014.1"; gene_id "STRG.2014";
1A	StringTie	exon	534841251	534841410	1000	-	.	transcript_id "STRG.2014.1"; gene_id "STRG.2014";
1A	StringTie	exon	534841496	534842525	1000	-	.	transcript_id "STRG.2014.1"; gene_id "STRG.2014";
1A	StringTie	transcript	535080489	535082976	1000	-	.	transcript_id "STRG.2011.1"; gene_id "STRG.2011"
1A	StringTie	exon	535080489	535081091	1000	-	.	transcript_id "STRG.2011.1"; gene_id "STRG.2011";
1A	StringTie	exon	535081438	535081656	1000	-	.	transcript_id "STRG.2011.1"; gene_id "STRG.2011";
1A	StringTie	exon	535082825	535082976	1000	-	.	transcript_id "STRG.2011.1"; gene_id "STRG.2011";
1A	StringTie	transcript	535080489	535082976	1000	-	.	transcript_id "STRG.2011.2"; gene_id "STRG.2011"
1A	StringTie	exon	535080489	535081091	1000	-	.	transcript_id "STRG.2011.2"; gene_id "STRG.2011";
1A	StringTie	exon	535081438	535082699	1000	-	.	transcript_id "STRG.2011.2"; gene_id "STRG.2011";
1A	StringTie	exon	535082825	535082976	1000	-	.	transcript_id "STRG.2011.2"; gene_id "STRG.2011";
1A	StringTie	transcript	535084234	535089551	1000	-	.	transcript_id "STRG.2012.1"; gene_id "STRG.2012"
1A	StringTie	exon	535084234	535084751	1000	-	.	transcript_id "STRG.2012.1"; gene_id "STRG.2012";
1A	StringTie	exon	535084982	535085749	1000	-	.	transcript_id "STRG.2012.1"; gene_id "STRG.2012";
1A	StringTie	exon	535085939	535086197	1000	-	.	transcript_id "STRG.2012.1"; gene_id "STRG.2012";
1A	StringTie	exon	535086316	535086536	1000	-	.	transcript_id "STRG.2012.1"; gene_id "STRG.2012";
1A	StringTie	exon	535086615	535086863	1000	-	.	transcript_id "STRG.2012.1"; gene_id "STRG.2012";
1A	StringTie	exon	535086954	535087067	1000	-	.	transcript_id "STRG.2012.1"; gene_id "STRG.2012";
1A	StringTie	exon	535087178	535087506	1000	-	.	transcript_id "STRG.2012.1"; gene_id "STRG.2012";
1A	StringTie	exon	535087593	535087727	1000	-	.	transcript_id "STRG.2012.1"; gene_id "STRG.2012";
1A	StringTie	exon	535087881	535088049	1000	-	.	transcript_id "STRG.2012.1"; gene_id "STRG.2012";
1A	StringTie	exon	535088192	535088303	1000	-	.	transcript_id "STRG.2012.1"; gene_id "STRG.2012";
1A	StringTie	exon	535088429	535088534	1000	-	.	transcript_id "STRG.2012.1"; gene_id "STRG.2012";
1A	StringTie	exon	535088628	535088691	1000	-	.	transcript_id "STRG.2012.1"; gene_id "STRG.2012";
1A	StringTie	exon	535089309	535089551	1000	-	.	transcript_id "STRG.2012.1"; gene_id "STRG.2012";
1A	StringTie	transcript	535118075	535120533	1000	-	.	transcript_id "STRG.2016.1"; gene_id "STRG.2016"
1A	StringTie	exon	535118075	535119577	1000	-	.	transcript_id "STRG.2016.1"; gene_id "STRG.2016";
1A	StringTie	exon	535120346	535120533	1000	-	.	transcript_id "STRG.2016.1"; gene_id "STRG.2016";
1A	StringTie	transcript	535139012	535142623	1000	-	.	transcript_id "STRG.2015.1"; gene_id "STRG.2015"
1A	StringTie	exon	535139012	535139906	1000	-	.	transcript_id "STRG.2015.1"; gene_id "STRG.2015";
1A	StringTie	exon	535142530	535142623	1000	-	.	transcript_id "STRG.2015.1"; gene_id "STRG.2015";
1A	StringTie	transcript	535149449	535151988	1000	+	.	transcript_id "STRG.2017.1"; gene_id "STRG.2017"
1A	StringTie	exon	535149449	535151988	1000	+	.	transcript_id "STRG.2017.1"; gene_id "STRG.2017";
1A	StringTie	transcript	535424869	535429293	1000	-	.	transcript_id "STRG.2019.1"; gene_id "STRG.2019"
1A	StringTie	exon	535424869	535425984	1000	-	.	transcript_id "STRG.2019.1"; gene_id "STRG.2019";
1A	StringTie	exon	535426079	535426205	1000	-	.	transcript_id "STRG.2019.1"; gene_id "STRG.2019";
1A	StringTie	exon	535426517	535426614	1000	-	.	transcript_id "STRG.2019.1"; gene_id "STRG.2019";
1A	StringTie	exon	535426687	535426854	1000	-	.	transcript_id "STRG.2019.1"; gene_id "STRG.2019";
1A	StringTie	exon	535427260	535427369	1000	-	.	transcript_id "STRG.2019.1"; gene_id "STRG.2019";
1A	StringTie	exon	535428212	535428264	1000	-	.	transcript_id "STRG.2019.1"; gene_id "STRG.2019";
1A	StringTie	exon	535428974	535429293	1000	-	.	transcript_id "STRG.2019.1"; gene_id "STRG.2019";
1A	StringTie	transcript	535432538	535434891	1000	-	.	transcript_id "STRG.2018.1"; gene_id "STRG.2018"
1A	StringTie	exon	535432538	535433163	1000	-	.	transcript_id "STRG.2018.1"; gene_id "STRG.2018";
1A	StringTie	exon	535433239	535433623	1000	-	.	transcript_id "STRG.2018.1"; gene_id "STRG.2018";
1A	StringTie	exon	535433920	535434164	1000	-	.	transcript_id "STRG.2018.1"; gene_id "STRG.2018";
1A	StringTie	exon	535434264	535434891	1000	-	.	transcript_id "STRG.2018.1"; gene_id "STRG.2018";
1A	StringTie	transcript	535655359	535659954	1000	-	.	transcript_id "STRG.2020.1"; gene_id "STRG.2020"
1A	StringTie	exon	535655359	535655600	1000	-	.	transcript_id "STRG.2020.1"; gene_id "STRG.2020";
1A	StringTie	exon	535658832	535659954	1000	-	.	transcript_id "STRG.2020.1"; gene_id "STRG.2020";
1A	StringTie	transcript	535658385	535659954	1000	-	.	transcript_id "STRG.2020.2"; gene_id "STRG.2020"
1A	StringTie	exon	535658385	535658707	1000	-	.	transcript_id "STRG.2020.2"; gene_id "STRG.2020";
1A	StringTie	exon	535658832	535659954	1000	-	.	transcript_id "STRG.2020.2"; gene_id "STRG.2020";
1A	StringTie	transcript	535661784	535665519	1000	-	.	transcript_id "STRG.2021.1"; gene_id "STRG.2021"
1A	StringTie	exon	535661784	535662234	1000	-	.	transcript_id "STRG.2021.1"; gene_id "STRG.2021";
1A	StringTie	exon	535662319	535662382	1000	-	.	transcript_id "STRG.2021.1"; gene_id "STRG.2021";
1A	StringTie	exon	535662468	535662541	1000	-	.	transcript_id "STRG.2021.1"; gene_id "STRG.2021";
1A	StringTie	exon	535663672	535663787	1000	-	.	transcript_id "STRG.2021.1"; gene_id "STRG.2021";
1A	StringTie	exon	535664570	535664835	1000	-	.	transcript_id "STRG.2021.1"; gene_id "STRG.2021";
1A	StringTie	exon	535665276	535665519	1000	-	.	transcript_id "STRG.2021.1"; gene_id "STRG.2021";
1A	StringTie	transcript	535681305	535686426	1000	+	.	transcript_id "STRG.2022.1"; gene_id "STRG.2022"
1A	StringTie	exon	535681305	535683033	1000	+	.	transcript_id "STRG.2022.1"; gene_id "STRG.2022";
1A	StringTie	exon	535683435	535683654	1000	+	.	transcript_id "STRG.2022.1"; gene_id "STRG.2022";
1A	StringTie	exon	535683807	535684328	1000	+	.	transcript_id "STRG.2022.1"; gene_id "STRG.2022";
1A	StringTie	exon	535684758	535685370	1000	+	.	transcript_id "STRG.2022.1"; gene_id "STRG.2022";
1A	StringTie	exon	535685512	535685572	1000	+	.	transcript_id "STRG.2022.1"; gene_id "STRG.2022";
1A	StringTie	exon	535686151	535686426	1000	+	.	transcript_id "STRG.2022.1"; gene_id "STRG.2022";
1A	StringTie	transcript	535902732	535907188	1000	-	.	transcript_id "STRG.2023.1"; gene_id "STRG.2023"
1A	StringTie	exon	535902732	535903737	1000	-	.	transcript_id "STRG.2023.1"; gene_id "STRG.2023";
1A	StringTie	exon	535903850	535903940	1000	-	.	transcript_id "STRG.2023.1"; gene_id "STRG.2023";
1A	StringTie	exon	535904473	535906470	1000	-	.	transcript_id "STRG.2023.1"; gene_id "STRG.2023";
1A	StringTie	exon	535906583	535906805	1000	-	.	transcript_id "STRG.2023.1"; gene_id "STRG.2023";
1A	StringTie	exon	535906918	535907188	1000	-	.	transcript_id "STRG.2023.1"; gene_id "STRG.2023";
1A	StringTie	transcript	536338445	536341550	1000	+	.	transcript_id "STRG.2025.1"; gene_id "STRG.2025"
1A	StringTie	exon	536338445	536338816	1000	+	.	transcript_id "STRG.2025.1"; gene_id "STRG.2025";
1A	StringTie	exon	536338919	536339110	1000	+	.	transcript_id "STRG.2025.1"; gene_id "STRG.2025";
1A	StringTie	exon	536339221	536339355	1000	+	.	transcript_id "STRG.2025.1"; gene_id "STRG.2025";
1A	StringTie	exon	536339438	536339509	1000	+	.	transcript_id "STRG.2025.1"; gene_id "STRG.2025";
1A	StringTie	exon	536339623	536339728	1000	+	.	transcript_id "STRG.2025.1"; gene_id "STRG.2025";
1A	StringTie	exon	536339861	536340085	1000	+	.	transcript_id "STRG.2025.1"; gene_id "STRG.2025";
1A	StringTie	exon	536340221	536340271	1000	+	.	transcript_id "STRG.2025.1"; gene_id "STRG.2025";
1A	StringTie	exon	536340369	536340485	1000	+	.	transcript_id "STRG.2025.1"; gene_id "STRG.2025";
1A	StringTie	exon	536340589	536340832	1000	+	.	transcript_id "STRG.2025.1"; gene_id "STRG.2025";
1A	StringTie	exon	536340930	536341301	1000	+	.	transcript_id "STRG.2025.1"; gene_id "STRG.2025";
1A	StringTie	exon	536341404	536341550	1000	+	.	transcript_id "STRG.2025.1"; gene_id "STRG.2025";
1A	StringTie	transcript	536339221	536343702	1000	+	.	transcript_id "STRG.2025.2"; gene_id "STRG.2025"
1A	StringTie	exon	536339221	536339355	1000	+	.	transcript_id "STRG.2025.2"; gene_id "STRG.2025";
1A	StringTie	exon	536339438	536339509	1000	+	.	transcript_id "STRG.2025.2"; gene_id "STRG.2025";
1A	StringTie	exon	536339623	536340085	1000	+	.	transcript_id "STRG.2025.2"; gene_id "STRG.2025";
1A	StringTie	exon	536340221	536340271	1000	+	.	transcript_id "STRG.2025.2"; gene_id "STRG.2025";
1A	StringTie	exon	536340369	536340485	1000	+	.	transcript_id "STRG.2025.2"; gene_id "STRG.2025";
1A	StringTie	exon	536340589	536340832	1000	+	.	transcript_id "STRG.2025.2"; gene_id "STRG.2025";
1A	StringTie	exon	536340930	536341301	1000	+	.	transcript_id "STRG.2025.2"; gene_id "STRG.2025";
1A	StringTie	exon	536341404	536341502	1000	+	.	transcript_id "STRG.2025.2"; gene_id "STRG.2025";
1A	StringTie	exon	536341596	536341661	1000	+	.	transcript_id "STRG.2025.2"; gene_id "STRG.2025";
1A	StringTie	exon	536341742	536343702	1000	+	.	transcript_id "STRG.2025.2"; gene_id "STRG.2025";
1A	StringTie	transcript	536340589	536343702	1000	+	.	transcript_id "STRG.2025.3"; gene_id "STRG.2025"
1A	StringTie	exon	536340589	536340832	1000	+	.	transcript_id "STRG.2025.3"; gene_id "STRG.2025";
1A	StringTie	exon	536340930	536341301	1000	+	.	transcript_id "STRG.2025.3"; gene_id "STRG.2025";
1A	StringTie	exon	536341404	536341502	1000	+	.	transcript_id "STRG.2025.3"; gene_id "STRG.2025";
1A	StringTie	exon	536341596	536343702	1000	+	.	transcript_id "STRG.2025.3"; gene_id "STRG.2025";
1A	StringTie	transcript	536343385	536348916	1000	-	.	transcript_id "STRG.2026.1"; gene_id "STRG.2026"
1A	StringTie	exon	536343385	536343950	1000	-	.	transcript_id "STRG.2026.1"; gene_id "STRG.2026";
1A	StringTie	exon	536344057	536344186	1000	-	.	transcript_id "STRG.2026.1"; gene_id "STRG.2026";
1A	StringTie	exon	536344888	536345012	1000	-	.	transcript_id "STRG.2026.1"; gene_id "STRG.2026";
1A	StringTie	exon	536345249	536345398	1000	-	.	transcript_id "STRG.2026.1"; gene_id "STRG.2026";
1A	StringTie	exon	536345971	536346060	1000	-	.	transcript_id "STRG.2026.1"; gene_id "STRG.2026";
1A	StringTie	exon	536346840	536347082	1000	-	.	transcript_id "STRG.2026.1"; gene_id "STRG.2026";
1A	StringTie	exon	536348177	536348916	1000	-	.	transcript_id "STRG.2026.1"; gene_id "STRG.2026";
1A	StringTie	transcript	536343385	536348916	1000	-	.	transcript_id "STRG.2026.2"; gene_id "STRG.2026"
1A	StringTie	exon	536343385	536343950	1000	-	.	transcript_id "STRG.2026.2"; gene_id "STRG.2026";
1A	StringTie	exon	536344057	536344186	1000	-	.	transcript_id "STRG.2026.2"; gene_id "STRG.2026";
1A	StringTie	exon	536344888	536345012	1000	-	.	transcript_id "STRG.2026.2"; gene_id "STRG.2026";
1A	StringTie	exon	536345249	536345398	1000	-	.	transcript_id "STRG.2026.2"; gene_id "STRG.2026";
1A	StringTie	exon	536345971	536346060	1000	-	.	transcript_id "STRG.2026.2"; gene_id "STRG.2026";
1A	StringTie	exon	536346840	536347197	1000	-	.	transcript_id "STRG.2026.2"; gene_id "STRG.2026";
1A	StringTie	exon	536348177	536348916	1000	-	.	transcript_id "STRG.2026.2"; gene_id "STRG.2026";
1A	StringTie	transcript	536352952	536363605	1000	+	.	transcript_id "STRG.2024.1"; gene_id "STRG.2024"
1A	StringTie	exon	536352952	536353311	1000	+	.	transcript_id "STRG.2024.1"; gene_id "STRG.2024";
1A	StringTie	exon	536353814	536353947	1000	+	.	transcript_id "STRG.2024.1"; gene_id "STRG.2024";
1A	StringTie	exon	536354509	536354582	1000	+	.	transcript_id "STRG.2024.1"; gene_id "STRG.2024";
1A	StringTie	exon	536357204	536357321	1000	+	.	transcript_id "STRG.2024.1"; gene_id "STRG.2024";
1A	StringTie	exon	536357530	536357606	1000	+	.	transcript_id "STRG.2024.1"; gene_id "STRG.2024";
1A	StringTie	exon	536362605	536363605	1000	+	.	transcript_id "STRG.2024.1"; gene_id "STRG.2024";
1A	StringTie	transcript	536448730	536451308	1000	+	.	transcript_id "STRG.2029.1"; gene_id "STRG.2029"
1A	StringTie	exon	536448730	536448940	1000	+	.	transcript_id "STRG.2029.1"; gene_id "STRG.2029";
1A	StringTie	exon	536449642	536449876	1000	+	.	transcript_id "STRG.2029.1"; gene_id "STRG.2029";
1A	StringTie	exon	536449962	536450332	1000	+	.	transcript_id "STRG.2029.1"; gene_id "STRG.2029";
1A	StringTie	exon	536450448	536451308	1000	+	.	transcript_id "STRG.2029.1"; gene_id "STRG.2029";
1A	StringTie	transcript	536474942	536476629	1000	-	.	transcript_id "STRG.2027.1"; gene_id "STRG.2027"
1A	StringTie	exon	536474942	536475308	1000	-	.	transcript_id "STRG.2027.1"; gene_id "STRG.2027";
1A	StringTie	exon	536475406	536475598	1000	-	.	transcript_id "STRG.2027.1"; gene_id "STRG.2027";
1A	StringTie	exon	536475815	536476037	1000	-	.	transcript_id "STRG.2027.1"; gene_id "STRG.2027";
1A	StringTie	exon	536476295	536476364	1000	-	.	transcript_id "STRG.2027.1"; gene_id "STRG.2027";
1A	StringTie	exon	536476459	536476629	1000	-	.	transcript_id "STRG.2027.1"; gene_id "STRG.2027";
1A	StringTie	transcript	536474942	536476629	1000	-	.	transcript_id "STRG.2027.2"; gene_id "STRG.2027"
1A	StringTie	exon	536474942	536475308	1000	-	.	transcript_id "STRG.2027.2"; gene_id "STRG.2027";
1A	StringTie	exon	536475406	536475598	1000	-	.	transcript_id "STRG.2027.2"; gene_id "STRG.2027";
1A	StringTie	exon	536475815	536476022	1000	-	.	transcript_id "STRG.2027.2"; gene_id "STRG.2027";
1A	StringTie	exon	536476295	536476364	1000	-	.	transcript_id "STRG.2027.2"; gene_id "STRG.2027";
1A	StringTie	exon	536476459	536476629	1000	-	.	transcript_id "STRG.2027.2"; gene_id "STRG.2027";
1A	StringTie	transcript	536587787	536592856	1000	-	.	transcript_id "STRG.2028.1"; gene_id "STRG.2028"
1A	StringTie	exon	536587787	536588275	1000	-	.	transcript_id "STRG.2028.1"; gene_id "STRG.2028";
1A	StringTie	exon	536588368	536588560	1000	-	.	transcript_id "STRG.2028.1"; gene_id "STRG.2028";
1A	StringTie	exon	536588728	536588950	1000	-	.	transcript_id "STRG.2028.1"; gene_id "STRG.2028";
1A	StringTie	exon	536592115	536592227	1000	-	.	transcript_id "STRG.2028.1"; gene_id "STRG.2028";
1A	StringTie	exon	536592464	536592856	1000	-	.	transcript_id "STRG.2028.1"; gene_id "STRG.2028";
1A	StringTie	transcript	536692645	536694931	1000	+	.	transcript_id "STRG.2030.1"; gene_id "STRG.2030"
1A	StringTie	exon	536692645	536692796	1000	+	.	transcript_id "STRG.2030.1"; gene_id "STRG.2030";
1A	StringTie	exon	536692956	536693368	1000	+	.	transcript_id "STRG.2030.1"; gene_id "STRG.2030";
1A	StringTie	exon	536693524	536694931	1000	+	.	transcript_id "STRG.2030.1"; gene_id "STRG.2030";
1A	StringTie	transcript	536694907	536699501	1000	-	.	transcript_id "STRG.2031.1"; gene_id "STRG.2031"
1A	StringTie	exon	536694907	536695624	1000	-	.	transcript_id "STRG.2031.1"; gene_id "STRG.2031";
1A	StringTie	exon	536695998	536696222	1000	-	.	transcript_id "STRG.2031.1"; gene_id "STRG.2031";
1A	StringTie	exon	536696301	536696429	1000	-	.	transcript_id "STRG.2031.1"; gene_id "STRG.2031";
1A	StringTie	exon	536696534	536696617	1000	-	.	transcript_id "STRG.2031.1"; gene_id "STRG.2031";
1A	StringTie	exon	536696685	536696774	1000	-	.	transcript_id "STRG.2031.1"; gene_id "STRG.2031";
1A	StringTie	exon	536696991	536697176	1000	-	.	transcript_id "STRG.2031.1"; gene_id "STRG.2031";
1A	StringTie	exon	536697267	536697398	1000	-	.	transcript_id "STRG.2031.1"; gene_id "STRG.2031";
1A	StringTie	exon	536697509	536697691	1000	-	.	transcript_id "STRG.2031.1"; gene_id "STRG.2031";
1A	StringTie	exon	536697935	536698119	1000	-	.	transcript_id "STRG.2031.1"; gene_id "STRG.2031";
1A	StringTie	exon	536699313	536699501	1000	-	.	transcript_id "STRG.2031.1"; gene_id "STRG.2031";
1A	StringTie	transcript	536703439	536708159	1000	-	.	transcript_id "STRG.2032.1"; gene_id "STRG.2032"
1A	StringTie	exon	536703439	536703829	1000	-	.	transcript_id "STRG.2032.1"; gene_id "STRG.2032";
1A	StringTie	exon	536703930	536704197	1000	-	.	transcript_id "STRG.2032.1"; gene_id "STRG.2032";
1A	StringTie	exon	536704282	536704337	1000	-	.	transcript_id "STRG.2032.1"; gene_id "STRG.2032";
1A	StringTie	exon	536704416	536704489	1000	-	.	transcript_id "STRG.2032.1"; gene_id "STRG.2032";
1A	StringTie	exon	536704591	536704637	1000	-	.	transcript_id "STRG.2032.1"; gene_id "STRG.2032";
1A	StringTie	exon	536704721	536704766	1000	-	.	transcript_id "STRG.2032.1"; gene_id "STRG.2032";
1A	StringTie	exon	536705471	536705547	1000	-	.	transcript_id "STRG.2032.1"; gene_id "STRG.2032";
1A	StringTie	exon	536705650	536705706	1000	-	.	transcript_id "STRG.2032.1"; gene_id "STRG.2032";
1A	StringTie	exon	536705844	536705886	1000	-	.	transcript_id "STRG.2032.1"; gene_id "STRG.2032";
1A	StringTie	exon	536706271	536706377	1000	-	.	transcript_id "STRG.2032.1"; gene_id "STRG.2032";
1A	StringTie	exon	536706731	536706803	1000	-	.	transcript_id "STRG.2032.1"; gene_id "STRG.2032";
1A	StringTie	exon	536706898	536706985	1000	-	.	transcript_id "STRG.2032.1"; gene_id "STRG.2032";
1A	StringTie	exon	536707224	536707288	1000	-	.	transcript_id "STRG.2032.1"; gene_id "STRG.2032";
1A	StringTie	exon	536707813	536707845	1000	-	.	transcript_id "STRG.2032.1"; gene_id "STRG.2032";
1A	StringTie	exon	536707932	536708159	1000	-	.	transcript_id "STRG.2032.1"; gene_id "STRG.2032";
1A	StringTie	transcript	536845007	536847386	1000	+	.	transcript_id "STRG.2033.1"; gene_id "STRG.2033"
1A	StringTie	exon	536845007	536845420	1000	+	.	transcript_id "STRG.2033.1"; gene_id "STRG.2033";
1A	StringTie	exon	536845530	536847386	1000	+	.	transcript_id "STRG.2033.1"; gene_id "STRG.2033";
1A	StringTie	transcript	537745374	537751148	1000	-	.	transcript_id "STRG.2034.1"; gene_id "STRG.2034"
1A	StringTie	exon	537745374	537746004	1000	-	.	transcript_id "STRG.2034.1"; gene_id "STRG.2034";
1A	StringTie	exon	537746403	537746532	1000	-	.	transcript_id "STRG.2034.1"; gene_id "STRG.2034";
1A	StringTie	exon	537747852	537747931	1000	-	.	transcript_id "STRG.2034.1"; gene_id "STRG.2034";
1A	StringTie	exon	537748035	537751148	1000	-	.	transcript_id "STRG.2034.1"; gene_id "STRG.2034";
1A	StringTie	transcript	537755458	537758630	1000	-	.	transcript_id "STRG.2035.1"; gene_id "STRG.2035"
1A	StringTie	exon	537755458	537756944	1000	-	.	transcript_id "STRG.2035.1"; gene_id "STRG.2035";
1A	StringTie	exon	537757160	537757228	1000	-	.	transcript_id "STRG.2035.1"; gene_id "STRG.2035";
1A	StringTie	exon	537757377	537757493	1000	-	.	transcript_id "STRG.2035.1"; gene_id "STRG.2035";
1A	StringTie	exon	537757655	537757744	1000	-	.	transcript_id "STRG.2035.1"; gene_id "STRG.2035";
1A	StringTie	exon	537757858	537757998	1000	-	.	transcript_id "STRG.2035.1"; gene_id "STRG.2035";
1A	StringTie	exon	537758138	537758630	1000	-	.	transcript_id "STRG.2035.1"; gene_id "STRG.2035";
1A	StringTie	transcript	537808875	537815658	1000	+	.	transcript_id "STRG.2038.1"; gene_id "STRG.2038"
1A	StringTie	exon	537808875	537808903	1000	+	.	transcript_id "STRG.2038.1"; gene_id "STRG.2038";
1A	StringTie	exon	537809414	537809538	1000	+	.	transcript_id "STRG.2038.1"; gene_id "STRG.2038";
1A	StringTie	exon	537811622	537811724	1000	+	.	transcript_id "STRG.2038.1"; gene_id "STRG.2038";
1A	StringTie	exon	537811828	537812228	1000	+	.	transcript_id "STRG.2038.1"; gene_id "STRG.2038";
1A	StringTie	exon	537812320	537812948	1000	+	.	transcript_id "STRG.2038.1"; gene_id "STRG.2038";
1A	StringTie	exon	537813068	537813182	1000	+	.	transcript_id "STRG.2038.1"; gene_id "STRG.2038";
1A	StringTie	exon	537813425	537813547	1000	+	.	transcript_id "STRG.2038.1"; gene_id "STRG.2038";
1A	StringTie	exon	537813988	537814040	1000	+	.	transcript_id "STRG.2038.1"; gene_id "STRG.2038";
1A	StringTie	exon	537814189	537814234	1000	+	.	transcript_id "STRG.2038.1"; gene_id "STRG.2038";
1A	StringTie	exon	537814324	537814504	1000	+	.	transcript_id "STRG.2038.1"; gene_id "STRG.2038";
1A	StringTie	exon	537815145	537815658	1000	+	.	transcript_id "STRG.2038.1"; gene_id "STRG.2038";
1A	StringTie	transcript	537808875	537815658	1000	+	.	transcript_id "STRG.2038.2"; gene_id "STRG.2038"
1A	StringTie	exon	537808875	537808903	1000	+	.	transcript_id "STRG.2038.2"; gene_id "STRG.2038";
1A	StringTie	exon	537809336	537809538	1000	+	.	transcript_id "STRG.2038.2"; gene_id "STRG.2038";
1A	StringTie	exon	537811622	537811724	1000	+	.	transcript_id "STRG.2038.2"; gene_id "STRG.2038";
1A	StringTie	exon	537811828	537812228	1000	+	.	transcript_id "STRG.2038.2"; gene_id "STRG.2038";
1A	StringTie	exon	537812320	537812948	1000	+	.	transcript_id "STRG.2038.2"; gene_id "STRG.2038";
1A	StringTie	exon	537813068	537813182	1000	+	.	transcript_id "STRG.2038.2"; gene_id "STRG.2038";
1A	StringTie	exon	537813425	537813547	1000	+	.	transcript_id "STRG.2038.2"; gene_id "STRG.2038";
1A	StringTie	exon	537813988	537814040	1000	+	.	transcript_id "STRG.2038.2"; gene_id "STRG.2038";
1A	StringTie	exon	537814189	537814234	1000	+	.	transcript_id "STRG.2038.2"; gene_id "STRG.2038";
1A	StringTie	exon	537814324	537814504	1000	+	.	transcript_id "STRG.2038.2"; gene_id "STRG.2038";
1A	StringTie	exon	537815145	537815658	1000	+	.	transcript_id "STRG.2038.2"; gene_id "STRG.2038";
1A	StringTie	transcript	537808875	537815658	1000	+	.	transcript_id "STRG.2038.3"; gene_id "STRG.2038"
1A	StringTie	exon	537808875	537809538	1000	+	.	transcript_id "STRG.2038.3"; gene_id "STRG.2038";
1A	StringTie	exon	537811622	537811724	1000	+	.	transcript_id "STRG.2038.3"; gene_id "STRG.2038";
1A	StringTie	exon	537811828	537812228	1000	+	.	transcript_id "STRG.2038.3"; gene_id "STRG.2038";
1A	StringTie	exon	537812320	537812948	1000	+	.	transcript_id "STRG.2038.3"; gene_id "STRG.2038";
1A	StringTie	exon	537813068	537813182	1000	+	.	transcript_id "STRG.2038.3"; gene_id "STRG.2038";
1A	StringTie	exon	537813425	537813547	1000	+	.	transcript_id "STRG.2038.3"; gene_id "STRG.2038";
1A	StringTie	exon	537813988	537814040	1000	+	.	transcript_id "STRG.2038.3"; gene_id "STRG.2038";
1A	StringTie	exon	537814189	537814234	1000	+	.	transcript_id "STRG.2038.3"; gene_id "STRG.2038";
1A	StringTie	exon	537814324	537814504	1000	+	.	transcript_id "STRG.2038.3"; gene_id "STRG.2038";
1A	StringTie	exon	537815145	537815658	1000	+	.	transcript_id "STRG.2038.3"; gene_id "STRG.2038";
1A	StringTie	transcript	537925651	537927857	1000	-	.	transcript_id "STRG.2036.1"; gene_id "STRG.2036"
1A	StringTie	exon	537925651	537926129	1000	-	.	transcript_id "STRG.2036.1"; gene_id "STRG.2036";
1A	StringTie	exon	537926381	537926493	1000	-	.	transcript_id "STRG.2036.1"; gene_id "STRG.2036";
1A	StringTie	exon	537926598	537926678	1000	-	.	transcript_id "STRG.2036.1"; gene_id "STRG.2036";
1A	StringTie	exon	537926793	537926845	1000	-	.	transcript_id "STRG.2036.1"; gene_id "STRG.2036";
1A	StringTie	exon	537926964	537927132	1000	-	.	transcript_id "STRG.2036.1"; gene_id "STRG.2036";
1A	StringTie	exon	537927255	537927337	1000	-	.	transcript_id "STRG.2036.1"; gene_id "STRG.2036";
1A	StringTie	exon	537927421	537927573	1000	-	.	transcript_id "STRG.2036.1"; gene_id "STRG.2036";
1A	StringTie	exon	537927664	537927857	1000	-	.	transcript_id "STRG.2036.1"; gene_id "STRG.2036";
1A	StringTie	transcript	537943030	537946025	1000	-	.	transcript_id "STRG.2037.1"; gene_id "STRG.2037"
1A	StringTie	exon	537943030	537943754	1000	-	.	transcript_id "STRG.2037.1"; gene_id "STRG.2037";
1A	StringTie	exon	537945206	537946025	1000	-	.	transcript_id "STRG.2037.1"; gene_id "STRG.2037";
1A	StringTie	transcript	537969680	537972463	1000	+	.	transcript_id "STRG.2039.1"; gene_id "STRG.2039"
1A	StringTie	exon	537969680	537969972	1000	+	.	transcript_id "STRG.2039.1"; gene_id "STRG.2039";
1A	StringTie	exon	537970212	537972463	1000	+	.	transcript_id "STRG.2039.1"; gene_id "STRG.2039";
1A	StringTie	transcript	537971636	537976119	1000	-	.	transcript_id "STRG.2040.1"; gene_id "STRG.2040"
1A	StringTie	exon	537971636	537972656	1000	-	.	transcript_id "STRG.2040.1"; gene_id "STRG.2040";
1A	StringTie	exon	537972737	537972859	1000	-	.	transcript_id "STRG.2040.1"; gene_id "STRG.2040";
1A	StringTie	exon	537972962	537973024	1000	-	.	transcript_id "STRG.2040.1"; gene_id "STRG.2040";
1A	StringTie	exon	537973194	537973298	1000	-	.	transcript_id "STRG.2040.1"; gene_id "STRG.2040";
1A	StringTie	exon	537973390	537973489	1000	-	.	transcript_id "STRG.2040.1"; gene_id "STRG.2040";
1A	StringTie	exon	537973582	537973652	1000	-	.	transcript_id "STRG.2040.1"; gene_id "STRG.2040";
1A	StringTie	exon	537973972	537974028	1000	-	.	transcript_id "STRG.2040.1"; gene_id "STRG.2040";
1A	StringTie	exon	537974271	537974348	1000	-	.	transcript_id "STRG.2040.1"; gene_id "STRG.2040";
1A	StringTie	exon	537974444	537974518	1000	-	.	transcript_id "STRG.2040.1"; gene_id "STRG.2040";
1A	StringTie	exon	537974887	537974937	1000	-	.	transcript_id "STRG.2040.1"; gene_id "STRG.2040";
1A	StringTie	exon	537975081	537975160	1000	-	.	transcript_id "STRG.2040.1"; gene_id "STRG.2040";
1A	StringTie	exon	537975245	537975324	1000	-	.	transcript_id "STRG.2040.1"; gene_id "STRG.2040";
1A	StringTie	exon	537975445	537975506	1000	-	.	transcript_id "STRG.2040.1"; gene_id "STRG.2040";
1A	StringTie	exon	537975658	537976119	1000	-	.	transcript_id "STRG.2040.1"; gene_id "STRG.2040";
1A	StringTie	transcript	537971636	537976119	1000	-	.	transcript_id "STRG.2040.2"; gene_id "STRG.2040"
1A	StringTie	exon	537971636	537972656	1000	-	.	transcript_id "STRG.2040.2"; gene_id "STRG.2040";
1A	StringTie	exon	537972737	537972859	1000	-	.	transcript_id "STRG.2040.2"; gene_id "STRG.2040";
1A	StringTie	exon	537972962	537973024	1000	-	.	transcript_id "STRG.2040.2"; gene_id "STRG.2040";
1A	StringTie	exon	537973194	537973298	1000	-	.	transcript_id "STRG.2040.2"; gene_id "STRG.2040";
1A	StringTie	exon	537973390	537973652	1000	-	.	transcript_id "STRG.2040.2"; gene_id "STRG.2040";
1A	StringTie	exon	537973972	537974028	1000	-	.	transcript_id "STRG.2040.2"; gene_id "STRG.2040";
1A	StringTie	exon	537974271	537974348	1000	-	.	transcript_id "STRG.2040.2"; gene_id "STRG.2040";
1A	StringTie	exon	537974444	537974518	1000	-	.	transcript_id "STRG.2040.2"; gene_id "STRG.2040";
1A	StringTie	exon	537974887	537974937	1000	-	.	transcript_id "STRG.2040.2"; gene_id "STRG.2040";
1A	StringTie	exon	537975245	537975324	1000	-	.	transcript_id "STRG.2040.2"; gene_id "STRG.2040";
1A	StringTie	exon	537975445	537975506	1000	-	.	transcript_id "STRG.2040.2"; gene_id "STRG.2040";
1A	StringTie	exon	537975658	537976119	1000	-	.	transcript_id "STRG.2040.2"; gene_id "STRG.2040";
1A	StringTie	transcript	537976264	537978595	1000	-	.	transcript_id "STRG.2041.1"; gene_id "STRG.2041"
1A	StringTie	exon	537976264	537976866	1000	-	.	transcript_id "STRG.2041.1"; gene_id "STRG.2041";
1A	StringTie	exon	537978184	537978402	1000	-	.	transcript_id "STRG.2041.1"; gene_id "STRG.2041";
1A	StringTie	exon	537978490	537978595	1000	-	.	transcript_id "STRG.2041.1"; gene_id "STRG.2041";
1A	StringTie	transcript	538284448	538291952	1000	-	.	transcript_id "STRG.2042.1"; gene_id "STRG.2042"
1A	StringTie	exon	538284448	538285135	1000	-	.	transcript_id "STRG.2042.1"; gene_id "STRG.2042";
1A	StringTie	exon	538285234	538285309	1000	-	.	transcript_id "STRG.2042.1"; gene_id "STRG.2042";
1A	StringTie	exon	538285400	538285461	1000	-	.	transcript_id "STRG.2042.1"; gene_id "STRG.2042";
1A	StringTie	exon	538285719	538285868	1000	-	.	transcript_id "STRG.2042.1"; gene_id "STRG.2042";
1A	StringTie	exon	538286103	538286228	1000	-	.	transcript_id "STRG.2042.1"; gene_id "STRG.2042";
1A	StringTie	exon	538286572	538286781	1000	-	.	transcript_id "STRG.2042.1"; gene_id "STRG.2042";
1A	StringTie	exon	538287283	538287351	1000	-	.	transcript_id "STRG.2042.1"; gene_id "STRG.2042";
1A	StringTie	exon	538287444	538287635	1000	-	.	transcript_id "STRG.2042.1"; gene_id "STRG.2042";
1A	StringTie	exon	538287754	538287938	1000	-	.	transcript_id "STRG.2042.1"; gene_id "STRG.2042";
1A	StringTie	exon	538288018	538288093	1000	-	.	transcript_id "STRG.2042.1"; gene_id "STRG.2042";
1A	StringTie	exon	538288171	538288293	1000	-	.	transcript_id "STRG.2042.1"; gene_id "STRG.2042";
1A	StringTie	exon	538289023	538289074	1000	-	.	transcript_id "STRG.2042.1"; gene_id "STRG.2042";
1A	StringTie	exon	538289153	538290080	1000	-	.	transcript_id "STRG.2042.1"; gene_id "STRG.2042";
1A	StringTie	exon	538290183	538290258	1000	-	.	transcript_id "STRG.2042.1"; gene_id "STRG.2042";
1A	StringTie	exon	538291297	538291411	1000	-	.	transcript_id "STRG.2042.1"; gene_id "STRG.2042";
1A	StringTie	exon	538291536	538291952	1000	-	.	transcript_id "STRG.2042.1"; gene_id "STRG.2042";
1A	StringTie	transcript	538405215	538409435	1000	+	.	transcript_id "STRG.2043.1"; gene_id "STRG.2043"
1A	StringTie	exon	538405215	538409435	1000	+	.	transcript_id "STRG.2043.1"; gene_id "STRG.2043";
1A	StringTie	transcript	538439086	538441072	1000	+	.	transcript_id "STRG.2044.1"; gene_id "STRG.2044"
1A	StringTie	exon	538439086	538441072	1000	+	.	transcript_id "STRG.2044.1"; gene_id "STRG.2044";
1A	StringTie	transcript	538466920	538469042	1000	+	.	transcript_id "STRG.2045.1"; gene_id "STRG.2045"
1A	StringTie	exon	538466920	538469042	1000	+	.	transcript_id "STRG.2045.1"; gene_id "STRG.2045";
1A	StringTie	transcript	538466920	538469042	1000	+	.	transcript_id "STRG.2045.2"; gene_id "STRG.2045"
1A	StringTie	exon	538466920	538468347	1000	+	.	transcript_id "STRG.2045.2"; gene_id "STRG.2045";
1A	StringTie	exon	538468459	538469042	1000	+	.	transcript_id "STRG.2045.2"; gene_id "STRG.2045";
1A	StringTie	transcript	538740092	538744437	1000	-	.	transcript_id "STRG.2046.1"; gene_id "STRG.2046"
1A	StringTie	exon	538740092	538740520	1000	-	.	transcript_id "STRG.2046.1"; gene_id "STRG.2046";
1A	StringTie	exon	538742165	538742294	1000	-	.	transcript_id "STRG.2046.1"; gene_id "STRG.2046";
1A	StringTie	exon	538743297	538744437	1000	-	.	transcript_id "STRG.2046.1"; gene_id "STRG.2046";
1A	StringTie	transcript	538740092	538744749	1000	-	.	transcript_id "STRG.2046.2"; gene_id "STRG.2046"
1A	StringTie	exon	538740092	538740520	1000	-	.	transcript_id "STRG.2046.2"; gene_id "STRG.2046";
1A	StringTie	exon	538742165	538742294	1000	-	.	transcript_id "STRG.2046.2"; gene_id "STRG.2046";
1A	StringTie	exon	538743297	538744439	1000	-	.	transcript_id "STRG.2046.2"; gene_id "STRG.2046";
1A	StringTie	exon	538744680	538744749	1000	-	.	transcript_id "STRG.2046.2"; gene_id "STRG.2046";
1A	StringTie	transcript	538949001	538952409	1000	+	.	transcript_id "STRG.2047.1"; gene_id "STRG.2047"
1A	StringTie	exon	538949001	538949429	1000	+	.	transcript_id "STRG.2047.1"; gene_id "STRG.2047";
1A	StringTie	exon	538949681	538949747	1000	+	.	transcript_id "STRG.2047.1"; gene_id "STRG.2047";
1A	StringTie	exon	538949848	538949887	1000	+	.	transcript_id "STRG.2047.1"; gene_id "STRG.2047";
1A	StringTie	exon	538949997	538950129	1000	+	.	transcript_id "STRG.2047.1"; gene_id "STRG.2047";
1A	StringTie	exon	538950790	538950861	1000	+	.	transcript_id "STRG.2047.1"; gene_id "STRG.2047";
1A	StringTie	exon	538950955	538951035	1000	+	.	transcript_id "STRG.2047.1"; gene_id "STRG.2047";
1A	StringTie	exon	538951493	538951554	1000	+	.	transcript_id "STRG.2047.1"; gene_id "STRG.2047";
1A	StringTie	exon	538951650	538952409	1000	+	.	transcript_id "STRG.2047.1"; gene_id "STRG.2047";
1A	StringTie	transcript	538956438	538960598	1000	-	.	transcript_id "STRG.2048.1"; gene_id "STRG.2048"
1A	StringTie	exon	538956438	538957100	1000	-	.	transcript_id "STRG.2048.1"; gene_id "STRG.2048";
1A	StringTie	exon	538957179	538957327	1000	-	.	transcript_id "STRG.2048.1"; gene_id "STRG.2048";
1A	StringTie	exon	538958117	538958223	1000	-	.	transcript_id "STRG.2048.1"; gene_id "STRG.2048";
1A	StringTie	exon	538958312	538958473	1000	-	.	transcript_id "STRG.2048.1"; gene_id "STRG.2048";
1A	StringTie	exon	538958922	538959014	1000	-	.	transcript_id "STRG.2048.1"; gene_id "STRG.2048";
1A	StringTie	exon	538959104	538959166	1000	-	.	transcript_id "STRG.2048.1"; gene_id "STRG.2048";
1A	StringTie	exon	538959593	538959738	1000	-	.	transcript_id "STRG.2048.1"; gene_id "STRG.2048";
1A	StringTie	exon	538959860	538960020	1000	-	.	transcript_id "STRG.2048.1"; gene_id "STRG.2048";
1A	StringTie	exon	538960117	538960312	1000	-	.	transcript_id "STRG.2048.1"; gene_id "STRG.2048";
1A	StringTie	exon	538960379	538960598	1000	-	.	transcript_id "STRG.2048.1"; gene_id "STRG.2048";
1A	StringTie	transcript	538961535	538965232	1000	-	.	transcript_id "STRG.2049.1"; gene_id "STRG.2049"
1A	StringTie	exon	538961535	538961945	1000	-	.	transcript_id "STRG.2049.1"; gene_id "STRG.2049";
1A	StringTie	exon	538962581	538962643	1000	-	.	transcript_id "STRG.2049.1"; gene_id "STRG.2049";
1A	StringTie	exon	538962728	538962889	1000	-	.	transcript_id "STRG.2049.1"; gene_id "STRG.2049";
1A	StringTie	exon	538963904	538964045	1000	-	.	transcript_id "STRG.2049.1"; gene_id "STRG.2049";
1A	StringTie	exon	538964139	538964517	1000	-	.	transcript_id "STRG.2049.1"; gene_id "STRG.2049";
1A	StringTie	exon	538964788	538965232	1000	-	.	transcript_id "STRG.2049.1"; gene_id "STRG.2049";
1A	StringTie	transcript	539264519	539269541	1000	-	.	transcript_id "STRG.2050.1"; gene_id "STRG.2050"
1A	StringTie	exon	539264519	539265395	1000	-	.	transcript_id "STRG.2050.1"; gene_id "STRG.2050";
1A	StringTie	exon	539267085	539267195	1000	-	.	transcript_id "STRG.2050.1"; gene_id "STRG.2050";
1A	StringTie	exon	539267277	539267363	1000	-	.	transcript_id "STRG.2050.1"; gene_id "STRG.2050";
1A	StringTie	exon	539268004	539268077	1000	-	.	transcript_id "STRG.2050.1"; gene_id "STRG.2050";
1A	StringTie	exon	539268174	539268267	1000	-	.	transcript_id "STRG.2050.1"; gene_id "STRG.2050";
1A	StringTie	exon	539268422	539268467	1000	-	.	transcript_id "STRG.2050.1"; gene_id "STRG.2050";
1A	StringTie	exon	539269233	539269541	1000	-	.	transcript_id "STRG.2050.1"; gene_id "STRG.2050";
1A	StringTie	transcript	539390822	539395188	1000	+	.	transcript_id "STRG.2053.1"; gene_id "STRG.2053"
1A	StringTie	exon	539390822	539391239	1000	+	.	transcript_id "STRG.2053.1"; gene_id "STRG.2053";
1A	StringTie	exon	539392335	539392485	1000	+	.	transcript_id "STRG.2053.1"; gene_id "STRG.2053";
1A	StringTie	exon	539392564	539392746	1000	+	.	transcript_id "STRG.2053.1"; gene_id "STRG.2053";
1A	StringTie	exon	539392941	539393015	1000	+	.	transcript_id "STRG.2053.1"; gene_id "STRG.2053";
1A	StringTie	exon	539393137	539393292	1000	+	.	transcript_id "STRG.2053.1"; gene_id "STRG.2053";
1A	StringTie	exon	539393592	539393690	1000	+	.	transcript_id "STRG.2053.1"; gene_id "STRG.2053";
1A	StringTie	exon	539393761	539393891	1000	+	.	transcript_id "STRG.2053.1"; gene_id "STRG.2053";
1A	StringTie	exon	539394332	539394413	1000	+	.	transcript_id "STRG.2053.1"; gene_id "STRG.2053";
1A	StringTie	exon	539394516	539395188	1000	+	.	transcript_id "STRG.2053.1"; gene_id "STRG.2053";
1A	StringTie	transcript	539390822	539395188	1000	+	.	transcript_id "STRG.2053.2"; gene_id "STRG.2053"
1A	StringTie	exon	539390822	539390969	1000	+	.	transcript_id "STRG.2053.2"; gene_id "STRG.2053";
1A	StringTie	exon	539391139	539391239	1000	+	.	transcript_id "STRG.2053.2"; gene_id "STRG.2053";
1A	StringTie	exon	539392335	539392485	1000	+	.	transcript_id "STRG.2053.2"; gene_id "STRG.2053";
1A	StringTie	exon	539392564	539392746	1000	+	.	transcript_id "STRG.2053.2"; gene_id "STRG.2053";
1A	StringTie	exon	539392941	539393015	1000	+	.	transcript_id "STRG.2053.2"; gene_id "STRG.2053";
1A	StringTie	exon	539393137	539393292	1000	+	.	transcript_id "STRG.2053.2"; gene_id "STRG.2053";
1A	StringTie	exon	539393592	539393690	1000	+	.	transcript_id "STRG.2053.2"; gene_id "STRG.2053";
1A	StringTie	exon	539393761	539393891	1000	+	.	transcript_id "STRG.2053.2"; gene_id "STRG.2053";
1A	StringTie	exon	539394332	539394413	1000	+	.	transcript_id "STRG.2053.2"; gene_id "STRG.2053";
1A	StringTie	exon	539394516	539395188	1000	+	.	transcript_id "STRG.2053.2"; gene_id "STRG.2053";
1A	StringTie	transcript	539395180	539396633	1000	-	.	transcript_id "STRG.2054.1"; gene_id "STRG.2054"
1A	StringTie	exon	539395180	539396176	1000	-	.	transcript_id "STRG.2054.1"; gene_id "STRG.2054";
1A	StringTie	exon	539396274	539396633	1000	-	.	transcript_id "STRG.2054.1"; gene_id "STRG.2054";
1A	StringTie	transcript	539395180	539396633	1000	-	.	transcript_id "STRG.2054.2"; gene_id "STRG.2054"
1A	StringTie	exon	539395180	539395486	1000	-	.	transcript_id "STRG.2054.2"; gene_id "STRG.2054";
1A	StringTie	exon	539395668	539396176	1000	-	.	transcript_id "STRG.2054.2"; gene_id "STRG.2054";
1A	StringTie	exon	539396274	539396633	1000	-	.	transcript_id "STRG.2054.2"; gene_id "STRG.2054";
1A	StringTie	transcript	539399366	539402480	1000	+	.	transcript_id "STRG.2051.1"; gene_id "STRG.2051"
1A	StringTie	exon	539399366	539399688	1000	+	.	transcript_id "STRG.2051.1"; gene_id "STRG.2051";
1A	StringTie	exon	539400421	539400531	1000	+	.	transcript_id "STRG.2051.1"; gene_id "STRG.2051";
1A	StringTie	exon	539400637	539402480	1000	+	.	transcript_id "STRG.2051.1"; gene_id "STRG.2051";
1A	StringTie	transcript	539403259	539407666	1000	-	.	transcript_id "STRG.2052.1"; gene_id "STRG.2052"
1A	StringTie	exon	539403259	539403742	1000	-	.	transcript_id "STRG.2052.1"; gene_id "STRG.2052";
1A	StringTie	exon	539403907	539404106	1000	-	.	transcript_id "STRG.2052.1"; gene_id "STRG.2052";
1A	StringTie	exon	539404204	539404391	1000	-	.	transcript_id "STRG.2052.1"; gene_id "STRG.2052";
1A	StringTie	exon	539404755	539404858	1000	-	.	transcript_id "STRG.2052.1"; gene_id "STRG.2052";
1A	StringTie	exon	539405373	539405572	1000	-	.	transcript_id "STRG.2052.1"; gene_id "STRG.2052";
1A	StringTie	exon	539405652	539405761	1000	-	.	transcript_id "STRG.2052.1"; gene_id "STRG.2052";
1A	StringTie	exon	539405882	539406095	1000	-	.	transcript_id "STRG.2052.1"; gene_id "STRG.2052";
1A	StringTie	exon	539406198	539406425	1000	-	.	transcript_id "STRG.2052.1"; gene_id "STRG.2052";
1A	StringTie	exon	539406989	539407126	1000	-	.	transcript_id "STRG.2052.1"; gene_id "STRG.2052";
1A	StringTie	exon	539407197	539407666	1000	-	.	transcript_id "STRG.2052.1"; gene_id "STRG.2052";
1A	StringTie	transcript	539403259	539407666	1000	-	.	transcript_id "STRG.2052.2"; gene_id "STRG.2052"
1A	StringTie	exon	539403259	539403742	1000	-	.	transcript_id "STRG.2052.2"; gene_id "STRG.2052";
1A	StringTie	exon	539403907	539404106	1000	-	.	transcript_id "STRG.2052.2"; gene_id "STRG.2052";
1A	StringTie	exon	539404204	539404391	1000	-	.	transcript_id "STRG.2052.2"; gene_id "STRG.2052";
1A	StringTie	exon	539404755	539404858	1000	-	.	transcript_id "STRG.2052.2"; gene_id "STRG.2052";
1A	StringTie	exon	539405373	539405572	1000	-	.	transcript_id "STRG.2052.2"; gene_id "STRG.2052";
1A	StringTie	exon	539405652	539405761	1000	-	.	transcript_id "STRG.2052.2"; gene_id "STRG.2052";
1A	StringTie	exon	539405882	539406095	1000	-	.	transcript_id "STRG.2052.2"; gene_id "STRG.2052";
1A	StringTie	exon	539406198	539406425	1000	-	.	transcript_id "STRG.2052.2"; gene_id "STRG.2052";
1A	StringTie	exon	539406989	539407666	1000	-	.	transcript_id "STRG.2052.2"; gene_id "STRG.2052";
1A	StringTie	transcript	540268549	540272072	1000	+	.	transcript_id "STRG.2055.1"; gene_id "STRG.2055"
1A	StringTie	exon	540268549	540268911	1000	+	.	transcript_id "STRG.2055.1"; gene_id "STRG.2055";
1A	StringTie	exon	540269334	540270518	1000	+	.	transcript_id "STRG.2055.1"; gene_id "STRG.2055";
1A	StringTie	exon	540270633	540270739	1000	+	.	transcript_id "STRG.2055.1"; gene_id "STRG.2055";
1A	StringTie	exon	540271380	540272072	1000	+	.	transcript_id "STRG.2055.1"; gene_id "STRG.2055";
1A	StringTie	transcript	540725341	540730814	1000	-	.	transcript_id "STRG.2056.1"; gene_id "STRG.2056"
1A	StringTie	exon	540725341	540725874	1000	-	.	transcript_id "STRG.2056.1"; gene_id "STRG.2056";
1A	StringTie	exon	540726108	540726180	1000	-	.	transcript_id "STRG.2056.1"; gene_id "STRG.2056";
1A	StringTie	exon	540726421	540726541	1000	-	.	transcript_id "STRG.2056.1"; gene_id "STRG.2056";
1A	StringTie	exon	540726841	540726886	1000	-	.	transcript_id "STRG.2056.1"; gene_id "STRG.2056";
1A	StringTie	exon	540727275	540727485	1000	-	.	transcript_id "STRG.2056.1"; gene_id "STRG.2056";
1A	StringTie	exon	540727803	540727952	1000	-	.	transcript_id "STRG.2056.1"; gene_id "STRG.2056";
1A	StringTie	exon	540728130	540728187	1000	-	.	transcript_id "STRG.2056.1"; gene_id "STRG.2056";
1A	StringTie	exon	540728311	540728426	1000	-	.	transcript_id "STRG.2056.1"; gene_id "STRG.2056";
1A	StringTie	exon	540730514	540730814	1000	-	.	transcript_id "STRG.2056.1"; gene_id "STRG.2056";
1A	StringTie	transcript	541084584	541086022	1000	-	.	transcript_id "STRG.2057.1"; gene_id "STRG.2057"
1A	StringTie	exon	541084584	541086022	1000	-	.	transcript_id "STRG.2057.1"; gene_id "STRG.2057";
1A	StringTie	transcript	541127377	541129357	1000	+	.	transcript_id "STRG.2058.1"; gene_id "STRG.2058"
1A	StringTie	exon	541127377	541129357	1000	+	.	transcript_id "STRG.2058.1"; gene_id "STRG.2058";
1A	StringTie	transcript	541133051	541137164	1000	+	.	transcript_id "STRG.2059.1"; gene_id "STRG.2059"
1A	StringTie	exon	541133051	541133558	1000	+	.	transcript_id "STRG.2059.1"; gene_id "STRG.2059";
1A	StringTie	exon	541135481	541137164	1000	+	.	transcript_id "STRG.2059.1"; gene_id "STRG.2059";
1A	StringTie	transcript	541138698	541142705	1000	+	.	transcript_id "STRG.2060.1"; gene_id "STRG.2060"
1A	StringTie	exon	541138698	541139267	1000	+	.	transcript_id "STRG.2060.1"; gene_id "STRG.2060";
1A	StringTie	exon	541140838	541140959	1000	+	.	transcript_id "STRG.2060.1"; gene_id "STRG.2060";
1A	StringTie	exon	541141102	541141297	1000	+	.	transcript_id "STRG.2060.1"; gene_id "STRG.2060";
1A	StringTie	exon	541141626	541141743	1000	+	.	transcript_id "STRG.2060.1"; gene_id "STRG.2060";
1A	StringTie	exon	541141868	541141915	1000	+	.	transcript_id "STRG.2060.1"; gene_id "STRG.2060";
1A	StringTie	exon	541142014	541142114	1000	+	.	transcript_id "STRG.2060.1"; gene_id "STRG.2060";
1A	StringTie	exon	541142211	541142705	1000	+	.	transcript_id "STRG.2060.1"; gene_id "STRG.2060";
1A	StringTie	transcript	541138698	541142705	1000	+	.	transcript_id "STRG.2060.2"; gene_id "STRG.2060"
1A	StringTie	exon	541138698	541139267	1000	+	.	transcript_id "STRG.2060.2"; gene_id "STRG.2060";
1A	StringTie	exon	541140778	541140959	1000	+	.	transcript_id "STRG.2060.2"; gene_id "STRG.2060";
1A	StringTie	exon	541141102	541141297	1000	+	.	transcript_id "STRG.2060.2"; gene_id "STRG.2060";
1A	StringTie	exon	541141626	541141743	1000	+	.	transcript_id "STRG.2060.2"; gene_id "STRG.2060";
1A	StringTie	exon	541141868	541141915	1000	+	.	transcript_id "STRG.2060.2"; gene_id "STRG.2060";
1A	StringTie	exon	541142014	541142114	1000	+	.	transcript_id "STRG.2060.2"; gene_id "STRG.2060";
1A	StringTie	exon	541142211	541142705	1000	+	.	transcript_id "STRG.2060.2"; gene_id "STRG.2060";
1A	StringTie	transcript	541290155	541292523	1000	-	.	transcript_id "STRG.2061.1"; gene_id "STRG.2061"
1A	StringTie	exon	541290155	541292523	1000	-	.	transcript_id "STRG.2061.1"; gene_id "STRG.2061";
1A	StringTie	transcript	541357967	541362992	1000	-	.	transcript_id "STRG.2062.1"; gene_id "STRG.2062"
1A	StringTie	exon	541357967	541358530	1000	-	.	transcript_id "STRG.2062.1"; gene_id "STRG.2062";
1A	StringTie	exon	541358654	541358796	1000	-	.	transcript_id "STRG.2062.1"; gene_id "STRG.2062";
1A	StringTie	exon	541358865	541358973	1000	-	.	transcript_id "STRG.2062.1"; gene_id "STRG.2062";
1A	StringTie	exon	541359070	541359254	1000	-	.	transcript_id "STRG.2062.1"; gene_id "STRG.2062";
1A	StringTie	exon	541359450	541359746	1000	-	.	transcript_id "STRG.2062.1"; gene_id "STRG.2062";
1A	StringTie	exon	541359879	541360242	1000	-	.	transcript_id "STRG.2062.1"; gene_id "STRG.2062";
1A	StringTie	exon	541360726	541360830	1000	-	.	transcript_id "STRG.2062.1"; gene_id "STRG.2062";
1A	StringTie	exon	541361057	541361144	1000	-	.	transcript_id "STRG.2062.1"; gene_id "STRG.2062";
1A	StringTie	exon	541361597	541361671	1000	-	.	transcript_id "STRG.2062.1"; gene_id "STRG.2062";
1A	StringTie	exon	541362352	541362541	1000	-	.	transcript_id "STRG.2062.1"; gene_id "STRG.2062";
1A	StringTie	exon	541362618	541362992	1000	-	.	transcript_id "STRG.2062.1"; gene_id "STRG.2062";
1A	StringTie	transcript	541357967	541362992	1000	-	.	transcript_id "STRG.2062.2"; gene_id "STRG.2062"
1A	StringTie	exon	541357967	541358530	1000	-	.	transcript_id "STRG.2062.2"; gene_id "STRG.2062";
1A	StringTie	exon	541358654	541358796	1000	-	.	transcript_id "STRG.2062.2"; gene_id "STRG.2062";
1A	StringTie	exon	541358865	541358973	1000	-	.	transcript_id "STRG.2062.2"; gene_id "STRG.2062";
1A	StringTie	exon	541359070	541359254	1000	-	.	transcript_id "STRG.2062.2"; gene_id "STRG.2062";
1A	StringTie	exon	541359450	541360242	1000	-	.	transcript_id "STRG.2062.2"; gene_id "STRG.2062";
1A	StringTie	exon	541360726	541360830	1000	-	.	transcript_id "STRG.2062.2"; gene_id "STRG.2062";
1A	StringTie	exon	541361057	541361144	1000	-	.	transcript_id "STRG.2062.2"; gene_id "STRG.2062";
1A	StringTie	exon	541361597	541361671	1000	-	.	transcript_id "STRG.2062.2"; gene_id "STRG.2062";
1A	StringTie	exon	541362352	541362541	1000	-	.	transcript_id "STRG.2062.2"; gene_id "STRG.2062";
1A	StringTie	exon	541362618	541362992	1000	-	.	transcript_id "STRG.2062.2"; gene_id "STRG.2062";
1A	StringTie	transcript	541367314	541371850	1000	+	.	transcript_id "STRG.2063.1"; gene_id "STRG.2063"
1A	StringTie	exon	541367314	541368209	1000	+	.	transcript_id "STRG.2063.1"; gene_id "STRG.2063";
1A	StringTie	exon	541368999	541369073	1000	+	.	transcript_id "STRG.2063.1"; gene_id "STRG.2063";
1A	StringTie	exon	541369165	541369236	1000	+	.	transcript_id "STRG.2063.1"; gene_id "STRG.2063";
1A	StringTie	exon	541369328	541369408	1000	+	.	transcript_id "STRG.2063.1"; gene_id "STRG.2063";
1A	StringTie	exon	541369727	541369824	1000	+	.	transcript_id "STRG.2063.1"; gene_id "STRG.2063";
1A	StringTie	exon	541370740	541370865	1000	+	.	transcript_id "STRG.2063.1"; gene_id "STRG.2063";
1A	StringTie	exon	541370947	541370995	1000	+	.	transcript_id "STRG.2063.1"; gene_id "STRG.2063";
1A	StringTie	exon	541371214	541371850	1000	+	.	transcript_id "STRG.2063.1"; gene_id "STRG.2063";
1A	StringTie	transcript	541455583	541460368	1000	+	.	transcript_id "STRG.2065.1"; gene_id "STRG.2065"
1A	StringTie	exon	541455583	541455721	1000	+	.	transcript_id "STRG.2065.1"; gene_id "STRG.2065";
1A	StringTie	exon	541456106	541456238	1000	+	.	transcript_id "STRG.2065.1"; gene_id "STRG.2065";
1A	StringTie	exon	541456369	541456662	1000	+	.	transcript_id "STRG.2065.1"; gene_id "STRG.2065";
1A	StringTie	exon	541456912	541457115	1000	+	.	transcript_id "STRG.2065.1"; gene_id "STRG.2065";
1A	StringTie	exon	541457973	541458029	1000	+	.	transcript_id "STRG.2065.1"; gene_id "STRG.2065";
1A	StringTie	exon	541458206	541459268	1000	+	.	transcript_id "STRG.2065.1"; gene_id "STRG.2065";
1A	StringTie	exon	541459803	541460368	1000	+	.	transcript_id "STRG.2065.1"; gene_id "STRG.2065";
1A	StringTie	transcript	541455583	541460368	1000	+	.	transcript_id "STRG.2065.2"; gene_id "STRG.2065"
1A	StringTie	exon	541455583	541455721	1000	+	.	transcript_id "STRG.2065.2"; gene_id "STRG.2065";
1A	StringTie	exon	541456106	541456238	1000	+	.	transcript_id "STRG.2065.2"; gene_id "STRG.2065";
1A	StringTie	exon	541456372	541456662	1000	+	.	transcript_id "STRG.2065.2"; gene_id "STRG.2065";
1A	StringTie	exon	541456912	541457115	1000	+	.	transcript_id "STRG.2065.2"; gene_id "STRG.2065";
1A	StringTie	exon	541457973	541458029	1000	+	.	transcript_id "STRG.2065.2"; gene_id "STRG.2065";
1A	StringTie	exon	541458206	541459268	1000	+	.	transcript_id "STRG.2065.2"; gene_id "STRG.2065";
1A	StringTie	exon	541459803	541460368	1000	+	.	transcript_id "STRG.2065.2"; gene_id "STRG.2065";
1A	StringTie	transcript	541461806	541465024	1000	+	.	transcript_id "STRG.2064.1"; gene_id "STRG.2064"
1A	StringTie	exon	541461806	541461863	1000	+	.	transcript_id "STRG.2064.1"; gene_id "STRG.2064";
1A	StringTie	exon	541461962	541462029	1000	+	.	transcript_id "STRG.2064.1"; gene_id "STRG.2064";
1A	StringTie	exon	541463378	541463488	1000	+	.	transcript_id "STRG.2064.1"; gene_id "STRG.2064";
1A	StringTie	exon	541463617	541463712	1000	+	.	transcript_id "STRG.2064.1"; gene_id "STRG.2064";
1A	StringTie	exon	541463855	541464063	1000	+	.	transcript_id "STRG.2064.1"; gene_id "STRG.2064";
1A	StringTie	exon	541464321	541465024	1000	+	.	transcript_id "STRG.2064.1"; gene_id "STRG.2064";
1A	StringTie	transcript	541550125	541557094	1000	-	.	transcript_id "STRG.2070.1"; gene_id "STRG.2070"
1A	StringTie	exon	541550125	541550521	1000	-	.	transcript_id "STRG.2070.1"; gene_id "STRG.2070";
1A	StringTie	exon	541550610	541550689	1000	-	.	transcript_id "STRG.2070.1"; gene_id "STRG.2070";
1A	StringTie	exon	541550896	541551006	1000	-	.	transcript_id "STRG.2070.1"; gene_id "STRG.2070";
1A	StringTie	exon	541551423	541551632	1000	-	.	transcript_id "STRG.2070.1"; gene_id "STRG.2070";
1A	StringTie	exon	541552194	541552283	1000	-	.	transcript_id "STRG.2070.1"; gene_id "STRG.2070";
1A	StringTie	exon	541552564	541552653	1000	-	.	transcript_id "STRG.2070.1"; gene_id "STRG.2070";
1A	StringTie	exon	541552786	541552917	1000	-	.	transcript_id "STRG.2070.1"; gene_id "STRG.2070";
1A	StringTie	exon	541553303	541553521	1000	-	.	transcript_id "STRG.2070.1"; gene_id "STRG.2070";
1A	StringTie	exon	541554111	541554194	1000	-	.	transcript_id "STRG.2070.1"; gene_id "STRG.2070";
1A	StringTie	exon	541554373	541554486	1000	-	.	transcript_id "STRG.2070.1"; gene_id "STRG.2070";
1A	StringTie	exon	541554711	541554768	1000	-	.	transcript_id "STRG.2070.1"; gene_id "STRG.2070";
1A	StringTie	exon	541555544	541555611	1000	-	.	transcript_id "STRG.2070.1"; gene_id "STRG.2070";
1A	StringTie	exon	541555813	541555916	1000	-	.	transcript_id "STRG.2070.1"; gene_id "STRG.2070";
1A	StringTie	exon	541556466	541556545	1000	-	.	transcript_id "STRG.2070.1"; gene_id "STRG.2070";
1A	StringTie	exon	541556858	541557094	1000	-	.	transcript_id "STRG.2070.1"; gene_id "STRG.2070";
1A	StringTie	transcript	541558962	541561413	1000	+	.	transcript_id "STRG.2066.1"; gene_id "STRG.2066"
1A	StringTie	exon	541558962	541559231	1000	+	.	transcript_id "STRG.2066.1"; gene_id "STRG.2066";
1A	StringTie	exon	541559345	541559371	1000	+	.	transcript_id "STRG.2066.1"; gene_id "STRG.2066";
1A	StringTie	exon	541559767	541559866	1000	+	.	transcript_id "STRG.2066.1"; gene_id "STRG.2066";
1A	StringTie	exon	541559977	541560123	1000	+	.	transcript_id "STRG.2066.1"; gene_id "STRG.2066";
1A	StringTie	exon	541560519	541560599	1000	+	.	transcript_id "STRG.2066.1"; gene_id "STRG.2066";
1A	StringTie	exon	541560694	541560839	1000	+	.	transcript_id "STRG.2066.1"; gene_id "STRG.2066";
1A	StringTie	exon	541561013	541561413	1000	+	.	transcript_id "STRG.2066.1"; gene_id "STRG.2066";
1A	StringTie	transcript	541578510	541579639	1000	+	.	transcript_id "STRG.2067.1"; gene_id "STRG.2067"
1A	StringTie	exon	541578510	541579639	1000	+	.	transcript_id "STRG.2067.1"; gene_id "STRG.2067";
1A	StringTie	transcript	541672537	541674240	1000	-	.	transcript_id "STRG.2068.1"; gene_id "STRG.2068"
1A	StringTie	exon	541672537	541674240	1000	-	.	transcript_id "STRG.2068.1"; gene_id "STRG.2068";
1A	StringTie	transcript	541724022	541726660	1000	-	.	transcript_id "STRG.2069.1"; gene_id "STRG.2069"
1A	StringTie	exon	541724022	541724521	1000	-	.	transcript_id "STRG.2069.1"; gene_id "STRG.2069";
1A	StringTie	exon	541725652	541725757	1000	-	.	transcript_id "STRG.2069.1"; gene_id "STRG.2069";
1A	StringTie	exon	541725838	541726176	1000	-	.	transcript_id "STRG.2069.1"; gene_id "STRG.2069";
1A	StringTie	exon	541726297	541726660	1000	-	.	transcript_id "STRG.2069.1"; gene_id "STRG.2069";
1A	StringTie	transcript	541787329	541795100	1000	-	.	transcript_id "STRG.2072.1"; gene_id "STRG.2072"
1A	StringTie	exon	541787329	541787774	1000	-	.	transcript_id "STRG.2072.1"; gene_id "STRG.2072";
1A	StringTie	exon	541787944	541788009	1000	-	.	transcript_id "STRG.2072.1"; gene_id "STRG.2072";
1A	StringTie	exon	541788116	541788258	1000	-	.	transcript_id "STRG.2072.1"; gene_id "STRG.2072";
1A	StringTie	exon	541788699	541788891	1000	-	.	transcript_id "STRG.2072.1"; gene_id "STRG.2072";
1A	StringTie	exon	541788994	541789044	1000	-	.	transcript_id "STRG.2072.1"; gene_id "STRG.2072";
1A	StringTie	exon	541789638	541789784	1000	-	.	transcript_id "STRG.2072.1"; gene_id "STRG.2072";
1A	StringTie	exon	541789858	541789929	1000	-	.	transcript_id "STRG.2072.1"; gene_id "STRG.2072";
1A	StringTie	exon	541790033	541790223	1000	-	.	transcript_id "STRG.2072.1"; gene_id "STRG.2072";
1A	StringTie	exon	541790791	541790839	1000	-	.	transcript_id "STRG.2072.1"; gene_id "STRG.2072";
1A	StringTie	exon	541790922	541791017	1000	-	.	transcript_id "STRG.2072.1"; gene_id "STRG.2072";
1A	StringTie	exon	541791102	541791219	1000	-	.	transcript_id "STRG.2072.1"; gene_id "STRG.2072";
1A	StringTie	exon	541791324	541791414	1000	-	.	transcript_id "STRG.2072.1"; gene_id "STRG.2072";
1A	StringTie	exon	541791976	541792046	1000	-	.	transcript_id "STRG.2072.1"; gene_id "STRG.2072";
1A	StringTie	exon	541792647	541792741	1000	-	.	transcript_id "STRG.2072.1"; gene_id "STRG.2072";
1A	StringTie	exon	541792843	541792923	1000	-	.	transcript_id "STRG.2072.1"; gene_id "STRG.2072";
1A	StringTie	exon	541793031	541793119	1000	-	.	transcript_id "STRG.2072.1"; gene_id "STRG.2072";
1A	StringTie	exon	541793660	541793855	1000	-	.	transcript_id "STRG.2072.1"; gene_id "STRG.2072";
1A	StringTie	exon	541794528	541794641	1000	-	.	transcript_id "STRG.2072.1"; gene_id "STRG.2072";
1A	StringTie	exon	541794751	541795100	1000	-	.	transcript_id "STRG.2072.1"; gene_id "STRG.2072";
1A	StringTie	transcript	541787329	541795100	1000	-	.	transcript_id "STRG.2072.2"; gene_id "STRG.2072"
1A	StringTie	exon	541787329	541787774	1000	-	.	transcript_id "STRG.2072.2"; gene_id "STRG.2072";
1A	StringTie	exon	541787944	541788009	1000	-	.	transcript_id "STRG.2072.2"; gene_id "STRG.2072";
1A	StringTie	exon	541788116	541788258	1000	-	.	transcript_id "STRG.2072.2"; gene_id "STRG.2072";
1A	StringTie	exon	541788699	541788891	1000	-	.	transcript_id "STRG.2072.2"; gene_id "STRG.2072";
1A	StringTie	exon	541788994	541789044	1000	-	.	transcript_id "STRG.2072.2"; gene_id "STRG.2072";
1A	StringTie	exon	541789858	541789929	1000	-	.	transcript_id "STRG.2072.2"; gene_id "STRG.2072";
1A	StringTie	exon	541790033	541790223	1000	-	.	transcript_id "STRG.2072.2"; gene_id "STRG.2072";
1A	StringTie	exon	541790791	541790839	1000	-	.	transcript_id "STRG.2072.2"; gene_id "STRG.2072";
1A	StringTie	exon	541790922	541791017	1000	-	.	transcript_id "STRG.2072.2"; gene_id "STRG.2072";
1A	StringTie	exon	541791102	541791219	1000	-	.	transcript_id "STRG.2072.2"; gene_id "STRG.2072";
1A	StringTie	exon	541791324	541791414	1000	-	.	transcript_id "STRG.2072.2"; gene_id "STRG.2072";
1A	StringTie	exon	541791976	541792046	1000	-	.	transcript_id "STRG.2072.2"; gene_id "STRG.2072";
1A	StringTie	exon	541792647	541792741	1000	-	.	transcript_id "STRG.2072.2"; gene_id "STRG.2072";
1A	StringTie	exon	541792843	541792923	1000	-	.	transcript_id "STRG.2072.2"; gene_id "STRG.2072";
1A	StringTie	exon	541793031	541793119	1000	-	.	transcript_id "STRG.2072.2"; gene_id "STRG.2072";
1A	StringTie	exon	541793660	541793855	1000	-	.	transcript_id "STRG.2072.2"; gene_id "STRG.2072";
1A	StringTie	exon	541794528	541794641	1000	-	.	transcript_id "STRG.2072.2"; gene_id "STRG.2072";
1A	StringTie	exon	541794751	541795100	1000	-	.	transcript_id "STRG.2072.2"; gene_id "STRG.2072";
1A	StringTie	transcript	542125203	542132018	1000	-	.	transcript_id "STRG.2071.1"; gene_id "STRG.2071"
1A	StringTie	exon	542125203	542125670	1000	-	.	transcript_id "STRG.2071.1"; gene_id "STRG.2071";
1A	StringTie	exon	542126280	542126704	1000	-	.	transcript_id "STRG.2071.1"; gene_id "STRG.2071";
1A	StringTie	exon	542126820	542126860	1000	-	.	transcript_id "STRG.2071.1"; gene_id "STRG.2071";
1A	StringTie	exon	542127392	542127493	1000	-	.	transcript_id "STRG.2071.1"; gene_id "STRG.2071";
1A	StringTie	exon	542127943	542128065	1000	-	.	transcript_id "STRG.2071.1"; gene_id "STRG.2071";
1A	StringTie	exon	542128192	542128278	1000	-	.	transcript_id "STRG.2071.1"; gene_id "STRG.2071";
1A	StringTie	exon	542128486	542130277	1000	-	.	transcript_id "STRG.2071.1"; gene_id "STRG.2071";
1A	StringTie	exon	542131551	542131704	1000	-	.	transcript_id "STRG.2071.1"; gene_id "STRG.2071";
1A	StringTie	exon	542131815	542131880	1000	-	.	transcript_id "STRG.2071.1"; gene_id "STRG.2071";
1A	StringTie	exon	542131975	542132018	1000	-	.	transcript_id "STRG.2071.1"; gene_id "STRG.2071";
1A	StringTie	transcript	542284425	542285462	1000	-	.	transcript_id "STRG.2073.1"; gene_id "STRG.2073"
1A	StringTie	exon	542284425	542284813	1000	-	.	transcript_id "STRG.2073.1"; gene_id "STRG.2073";
1A	StringTie	exon	542284949	542285142	1000	-	.	transcript_id "STRG.2073.1"; gene_id "STRG.2073";
1A	StringTie	exon	542285252	542285462	1000	-	.	transcript_id "STRG.2073.1"; gene_id "STRG.2073";
1A	StringTie	transcript	542838418	542845689	1000	-	.	transcript_id "STRG.2074.1"; gene_id "STRG.2074"
1A	StringTie	exon	542838418	542839012	1000	-	.	transcript_id "STRG.2074.1"; gene_id "STRG.2074";
1A	StringTie	exon	542840231	542844435	1000	-	.	transcript_id "STRG.2074.1"; gene_id "STRG.2074";
1A	StringTie	exon	542844526	542844620	1000	-	.	transcript_id "STRG.2074.1"; gene_id "STRG.2074";
1A	StringTie	exon	542845548	542845689	1000	-	.	transcript_id "STRG.2074.1"; gene_id "STRG.2074";
1A	StringTie	transcript	542975684	542979714	1000	+	.	transcript_id "STRG.2075.1"; gene_id "STRG.2075"
1A	StringTie	exon	542975684	542976265	1000	+	.	transcript_id "STRG.2075.1"; gene_id "STRG.2075";
1A	StringTie	exon	542978627	542979714	1000	+	.	transcript_id "STRG.2075.1"; gene_id "STRG.2075";
1A	StringTie	transcript	542975684	542979714	1000	+	.	transcript_id "STRG.2075.2"; gene_id "STRG.2075"
1A	StringTie	exon	542975684	542975950	1000	+	.	transcript_id "STRG.2075.2"; gene_id "STRG.2075";
1A	StringTie	exon	542978717	542979714	1000	+	.	transcript_id "STRG.2075.2"; gene_id "STRG.2075";
1A	StringTie	transcript	542981305	542984557	1000	-	.	transcript_id "STRG.2076.1"; gene_id "STRG.2076"
1A	StringTie	exon	542981305	542981712	1000	-	.	transcript_id "STRG.2076.1"; gene_id "STRG.2076";
1A	StringTie	exon	542981812	542981995	1000	-	.	transcript_id "STRG.2076.1"; gene_id "STRG.2076";
1A	StringTie	exon	542982085	542982128	1000	-	.	transcript_id "STRG.2076.1"; gene_id "STRG.2076";
1A	StringTie	exon	542982209	542982386	1000	-	.	transcript_id "STRG.2076.1"; gene_id "STRG.2076";
1A	StringTie	exon	542982466	542982650	1000	-	.	transcript_id "STRG.2076.1"; gene_id "STRG.2076";
1A	StringTie	exon	542982752	542982816	1000	-	.	transcript_id "STRG.2076.1"; gene_id "STRG.2076";
1A	StringTie	exon	542982944	542983022	1000	-	.	transcript_id "STRG.2076.1"; gene_id "STRG.2076";
1A	StringTie	exon	542983263	542983355	1000	-	.	transcript_id "STRG.2076.1"; gene_id "STRG.2076";
1A	StringTie	exon	542984137	542984232	1000	-	.	transcript_id "STRG.2076.1"; gene_id "STRG.2076";
1A	StringTie	exon	542984323	542984366	1000	-	.	transcript_id "STRG.2076.1"; gene_id "STRG.2076";
1A	StringTie	exon	542984460	542984557	1000	-	.	transcript_id "STRG.2076.1"; gene_id "STRG.2076";
1A	StringTie	transcript	543386758	543390366	1000	+	.	transcript_id "STRG.2077.1"; gene_id "STRG.2077"
1A	StringTie	exon	543386758	543387436	1000	+	.	transcript_id "STRG.2077.1"; gene_id "STRG.2077";
1A	StringTie	exon	543387527	543387555	1000	+	.	transcript_id "STRG.2077.1"; gene_id "STRG.2077";
1A	StringTie	exon	543389293	543389349	1000	+	.	transcript_id "STRG.2077.1"; gene_id "STRG.2077";
1A	StringTie	exon	543389977	543390366	1000	+	.	transcript_id "STRG.2077.1"; gene_id "STRG.2077";
1A	StringTie	transcript	543391433	543395835	1000	+	.	transcript_id "STRG.2078.1"; gene_id "STRG.2078"
1A	StringTie	exon	543391433	543392137	1000	+	.	transcript_id "STRG.2078.1"; gene_id "STRG.2078";
1A	StringTie	exon	543392236	543392358	1000	+	.	transcript_id "STRG.2078.1"; gene_id "STRG.2078";
1A	StringTie	exon	543393371	543393538	1000	+	.	transcript_id "STRG.2078.1"; gene_id "STRG.2078";
1A	StringTie	exon	543393624	543395835	1000	+	.	transcript_id "STRG.2078.1"; gene_id "STRG.2078";
1A	StringTie	transcript	543396102	543400483	1000	-	.	transcript_id "STRG.2079.1"; gene_id "STRG.2079"
1A	StringTie	exon	543396102	543396558	1000	-	.	transcript_id "STRG.2079.1"; gene_id "STRG.2079";
1A	StringTie	exon	543397053	543397107	1000	-	.	transcript_id "STRG.2079.1"; gene_id "STRG.2079";
1A	StringTie	exon	543397233	543397279	1000	-	.	transcript_id "STRG.2079.1"; gene_id "STRG.2079";
1A	StringTie	exon	543397357	543397413	1000	-	.	transcript_id "STRG.2079.1"; gene_id "STRG.2079";
1A	StringTie	exon	543397497	543397605	1000	-	.	transcript_id "STRG.2079.1"; gene_id "STRG.2079";
1A	StringTie	exon	543397789	543397870	1000	-	.	transcript_id "STRG.2079.1"; gene_id "STRG.2079";
1A	StringTie	exon	543397972	543398056	1000	-	.	transcript_id "STRG.2079.1"; gene_id "STRG.2079";
1A	StringTie	exon	543398128	543398247	1000	-	.	transcript_id "STRG.2079.1"; gene_id "STRG.2079";
1A	StringTie	exon	543398331	543398381	1000	-	.	transcript_id "STRG.2079.1"; gene_id "STRG.2079";
1A	StringTie	exon	543398557	543398622	1000	-	.	transcript_id "STRG.2079.1"; gene_id "STRG.2079";
1A	StringTie	exon	543398865	543398912	1000	-	.	transcript_id "STRG.2079.1"; gene_id "STRG.2079";
1A	StringTie	exon	543399008	543399056	1000	-	.	transcript_id "STRG.2079.1"; gene_id "STRG.2079";
1A	StringTie	exon	543399150	543399203	1000	-	.	transcript_id "STRG.2079.1"; gene_id "STRG.2079";
1A	StringTie	exon	543399306	543399365	1000	-	.	transcript_id "STRG.2079.1"; gene_id "STRG.2079";
1A	StringTie	exon	543399482	543399540	1000	-	.	transcript_id "STRG.2079.1"; gene_id "STRG.2079";
1A	StringTie	exon	543400097	543400213	1000	-	.	transcript_id "STRG.2079.1"; gene_id "STRG.2079";
1A	StringTie	exon	543400354	543400483	1000	-	.	transcript_id "STRG.2079.1"; gene_id "STRG.2079";
1A	StringTie	transcript	543400547	543401548	1000	+	.	transcript_id "STRG.2080.1"; gene_id "STRG.2080"
1A	StringTie	exon	543400547	543400837	1000	+	.	transcript_id "STRG.2080.1"; gene_id "STRG.2080";
1A	StringTie	exon	543401193	543401548	1000	+	.	transcript_id "STRG.2080.1"; gene_id "STRG.2080";
1A	StringTie	transcript	543402045	543407153	1000	-	.	transcript_id "STRG.2081.1"; gene_id "STRG.2081"
1A	StringTie	exon	543402045	543402472	1000	-	.	transcript_id "STRG.2081.1"; gene_id "STRG.2081";
1A	StringTie	exon	543402565	543402643	1000	-	.	transcript_id "STRG.2081.1"; gene_id "STRG.2081";
1A	StringTie	exon	543402775	543402880	1000	-	.	transcript_id "STRG.2081.1"; gene_id "STRG.2081";
1A	StringTie	exon	543402976	543403079	1000	-	.	transcript_id "STRG.2081.1"; gene_id "STRG.2081";
1A	StringTie	exon	543403196	543403295	1000	-	.	transcript_id "STRG.2081.1"; gene_id "STRG.2081";
1A	StringTie	exon	543403371	543403466	1000	-	.	transcript_id "STRG.2081.1"; gene_id "STRG.2081";
1A	StringTie	exon	543403583	543403660	1000	-	.	transcript_id "STRG.2081.1"; gene_id "STRG.2081";
1A	StringTie	exon	543403753	543403821	1000	-	.	transcript_id "STRG.2081.1"; gene_id "STRG.2081";
1A	StringTie	exon	543403917	543403997	1000	-	.	transcript_id "STRG.2081.1"; gene_id "STRG.2081";
1A	StringTie	exon	543404220	543404309	1000	-	.	transcript_id "STRG.2081.1"; gene_id "STRG.2081";
1A	StringTie	exon	543404397	543404483	1000	-	.	transcript_id "STRG.2081.1"; gene_id "STRG.2081";
1A	StringTie	exon	543405036	543405140	1000	-	.	transcript_id "STRG.2081.1"; gene_id "STRG.2081";
1A	StringTie	exon	543405217	543405312	1000	-	.	transcript_id "STRG.2081.1"; gene_id "STRG.2081";
1A	StringTie	exon	543405521	543405696	1000	-	.	transcript_id "STRG.2081.1"; gene_id "STRG.2081";
1A	StringTie	exon	543406584	543406743	1000	-	.	transcript_id "STRG.2081.1"; gene_id "STRG.2081";
1A	StringTie	exon	543406888	543407153	1000	-	.	transcript_id "STRG.2081.1"; gene_id "STRG.2081";
1A	StringTie	transcript	543593424	543600304	1000	+	.	transcript_id "STRG.2083.1"; gene_id "STRG.2083"
1A	StringTie	exon	543593424	543593701	1000	+	.	transcript_id "STRG.2083.1"; gene_id "STRG.2083";
1A	StringTie	exon	543593785	543593880	1000	+	.	transcript_id "STRG.2083.1"; gene_id "STRG.2083";
1A	StringTie	exon	543594741	543594806	1000	+	.	transcript_id "STRG.2083.1"; gene_id "STRG.2083";
1A	StringTie	exon	543594903	543594962	1000	+	.	transcript_id "STRG.2083.1"; gene_id "STRG.2083";
1A	StringTie	exon	543595055	543595111	1000	+	.	transcript_id "STRG.2083.1"; gene_id "STRG.2083";
1A	StringTie	exon	543595671	543595800	1000	+	.	transcript_id "STRG.2083.1"; gene_id "STRG.2083";
1A	StringTie	exon	543596411	543596478	1000	+	.	transcript_id "STRG.2083.1"; gene_id "STRG.2083";
1A	StringTie	exon	543596577	543596669	1000	+	.	transcript_id "STRG.2083.1"; gene_id "STRG.2083";
1A	StringTie	exon	543596773	543596820	1000	+	.	transcript_id "STRG.2083.1"; gene_id "STRG.2083";
1A	StringTie	exon	543597125	543597274	1000	+	.	transcript_id "STRG.2083.1"; gene_id "STRG.2083";
1A	StringTie	exon	543597787	543597897	1000	+	.	transcript_id "STRG.2083.1"; gene_id "STRG.2083";
1A	StringTie	exon	543598020	543598115	1000	+	.	transcript_id "STRG.2083.1"; gene_id "STRG.2083";
1A	StringTie	exon	543598309	543598380	1000	+	.	transcript_id "STRG.2083.1"; gene_id "STRG.2083";
1A	StringTie	exon	543598810	543598864	1000	+	.	transcript_id "STRG.2083.1"; gene_id "STRG.2083";
1A	StringTie	exon	543598969	543599003	1000	+	.	transcript_id "STRG.2083.1"; gene_id "STRG.2083";
1A	StringTie	exon	543599814	543600304	1000	+	.	transcript_id "STRG.2083.1"; gene_id "STRG.2083";
1A	StringTie	transcript	543895676	543900890	1000	-	.	transcript_id "STRG.2082.1"; gene_id "STRG.2082"
1A	StringTie	exon	543895676	543897763	1000	-	.	transcript_id "STRG.2082.1"; gene_id "STRG.2082";
1A	StringTie	exon	543897867	543897992	1000	-	.	transcript_id "STRG.2082.1"; gene_id "STRG.2082";
1A	StringTie	exon	543898076	543898194	1000	-	.	transcript_id "STRG.2082.1"; gene_id "STRG.2082";
1A	StringTie	exon	543898282	543898519	1000	-	.	transcript_id "STRG.2082.1"; gene_id "STRG.2082";
1A	StringTie	exon	543898598	543898649	1000	-	.	transcript_id "STRG.2082.1"; gene_id "STRG.2082";
1A	StringTie	exon	543898755	543899043	1000	-	.	transcript_id "STRG.2082.1"; gene_id "STRG.2082";
1A	StringTie	exon	543899148	543899338	1000	-	.	transcript_id "STRG.2082.1"; gene_id "STRG.2082";
1A	StringTie	exon	543899501	543899729	1000	-	.	transcript_id "STRG.2082.1"; gene_id "STRG.2082";
1A	StringTie	exon	543899851	543900485	1000	-	.	transcript_id "STRG.2082.1"; gene_id "STRG.2082";
1A	StringTie	exon	543900577	543900890	1000	-	.	transcript_id "STRG.2082.1"; gene_id "STRG.2082";
1A	StringTie	transcript	543895676	543900890	1000	-	.	transcript_id "STRG.2082.2"; gene_id "STRG.2082"
1A	StringTie	exon	543895676	543897763	1000	-	.	transcript_id "STRG.2082.2"; gene_id "STRG.2082";
1A	StringTie	exon	543897867	543897992	1000	-	.	transcript_id "STRG.2082.2"; gene_id "STRG.2082";
1A	StringTie	exon	543898076	543898194	1000	-	.	transcript_id "STRG.2082.2"; gene_id "STRG.2082";
1A	StringTie	exon	543898282	543898519	1000	-	.	transcript_id "STRG.2082.2"; gene_id "STRG.2082";
1A	StringTie	exon	543898598	543898649	1000	-	.	transcript_id "STRG.2082.2"; gene_id "STRG.2082";
1A	StringTie	exon	543898755	543899043	1000	-	.	transcript_id "STRG.2082.2"; gene_id "STRG.2082";
1A	StringTie	exon	543899148	543899237	1000	-	.	transcript_id "STRG.2082.2"; gene_id "STRG.2082";
1A	StringTie	exon	543899501	543899729	1000	-	.	transcript_id "STRG.2082.2"; gene_id "STRG.2082";
1A	StringTie	exon	543899851	543899956	1000	-	.	transcript_id "STRG.2082.2"; gene_id "STRG.2082";
1A	StringTie	exon	543900245	543900485	1000	-	.	transcript_id "STRG.2082.2"; gene_id "STRG.2082";
1A	StringTie	exon	543900577	543900890	1000	-	.	transcript_id "STRG.2082.2"; gene_id "STRG.2082";
1A	StringTie	transcript	543901530	543908169	1000	-	.	transcript_id "STRG.2084.1"; gene_id "STRG.2084"
1A	StringTie	exon	543901530	543902013	1000	-	.	transcript_id "STRG.2084.1"; gene_id "STRG.2084";
1A	StringTie	exon	543902597	543904687	1000	-	.	transcript_id "STRG.2084.1"; gene_id "STRG.2084";
1A	StringTie	exon	543907998	543908169	1000	-	.	transcript_id "STRG.2084.1"; gene_id "STRG.2084";
1A	StringTie	transcript	543901530	543908169	1000	-	.	transcript_id "STRG.2084.2"; gene_id "STRG.2084"
1A	StringTie	exon	543901530	543902013	1000	-	.	transcript_id "STRG.2084.2"; gene_id "STRG.2084";
1A	StringTie	exon	543902597	543904687	1000	-	.	transcript_id "STRG.2084.2"; gene_id "STRG.2084";
1A	StringTie	exon	543905326	543905381	1000	-	.	transcript_id "STRG.2084.2"; gene_id "STRG.2084";
1A	StringTie	exon	543907998	543908169	1000	-	.	transcript_id "STRG.2084.2"; gene_id "STRG.2084";
1A	StringTie	transcript	544285154	544286624	1000	-	.	transcript_id "STRG.2085.1"; gene_id "STRG.2085"
1A	StringTie	exon	544285154	544286624	1000	-	.	transcript_id "STRG.2085.1"; gene_id "STRG.2085";
1A	StringTie	transcript	545085365	545091461	1000	+	.	transcript_id "STRG.2088.1"; gene_id "STRG.2088"
1A	StringTie	exon	545085365	545085611	1000	+	.	transcript_id "STRG.2088.1"; gene_id "STRG.2088";
1A	StringTie	exon	545087191	545087312	1000	+	.	transcript_id "STRG.2088.1"; gene_id "STRG.2088";
1A	StringTie	exon	545087391	545087537	1000	+	.	transcript_id "STRG.2088.1"; gene_id "STRG.2088";
1A	StringTie	exon	545087699	545087924	1000	+	.	transcript_id "STRG.2088.1"; gene_id "STRG.2088";
1A	StringTie	exon	545088814	545088887	1000	+	.	transcript_id "STRG.2088.1"; gene_id "STRG.2088";
1A	StringTie	exon	545089046	545089138	1000	+	.	transcript_id "STRG.2088.1"; gene_id "STRG.2088";
1A	StringTie	exon	545089755	545089872	1000	+	.	transcript_id "STRG.2088.1"; gene_id "STRG.2088";
1A	StringTie	exon	545090166	545090228	1000	+	.	transcript_id "STRG.2088.1"; gene_id "STRG.2088";
1A	StringTie	exon	545090530	545090562	1000	+	.	transcript_id "STRG.2088.1"; gene_id "STRG.2088";
1A	StringTie	exon	545090984	545091060	1000	+	.	transcript_id "STRG.2088.1"; gene_id "STRG.2088";
1A	StringTie	exon	545091147	545091461	1000	+	.	transcript_id "STRG.2088.1"; gene_id "STRG.2088";
1A	StringTie	transcript	545108232	545112353	1000	-	.	transcript_id "STRG.2086.1"; gene_id "STRG.2086"
1A	StringTie	exon	545108232	545110651	1000	-	.	transcript_id "STRG.2086.1"; gene_id "STRG.2086";
1A	StringTie	exon	545112133	545112353	1000	-	.	transcript_id "STRG.2086.1"; gene_id "STRG.2086";
1A	StringTie	transcript	545358427	545362065	1000	-	.	transcript_id "STRG.2087.1"; gene_id "STRG.2087"
1A	StringTie	exon	545358427	545358727	1000	-	.	transcript_id "STRG.2087.1"; gene_id "STRG.2087";
1A	StringTie	exon	545359657	545359827	1000	-	.	transcript_id "STRG.2087.1"; gene_id "STRG.2087";
1A	StringTie	exon	545361190	545361378	1000	-	.	transcript_id "STRG.2087.1"; gene_id "STRG.2087";
1A	StringTie	exon	545361571	545361629	1000	-	.	transcript_id "STRG.2087.1"; gene_id "STRG.2087";
1A	StringTie	exon	545361729	545362065	1000	-	.	transcript_id "STRG.2087.1"; gene_id "STRG.2087";
1A	StringTie	transcript	545375008	545380697	1000	+	.	transcript_id "STRG.2092.1"; gene_id "STRG.2092"
1A	StringTie	exon	545375008	545375215	1000	+	.	transcript_id "STRG.2092.1"; gene_id "STRG.2092";
1A	StringTie	exon	545376768	545377052	1000	+	.	transcript_id "STRG.2092.1"; gene_id "STRG.2092";
1A	StringTie	exon	545378691	545378994	1000	+	.	transcript_id "STRG.2092.1"; gene_id "STRG.2092";
1A	StringTie	exon	545379850	545379927	1000	+	.	transcript_id "STRG.2092.1"; gene_id "STRG.2092";
1A	StringTie	exon	545380043	545380697	1000	+	.	transcript_id "STRG.2092.1"; gene_id "STRG.2092";
1A	StringTie	transcript	545375008	545380697	1000	+	.	transcript_id "STRG.2092.2"; gene_id "STRG.2092"
1A	StringTie	exon	545375008	545375215	1000	+	.	transcript_id "STRG.2092.2"; gene_id "STRG.2092";
1A	StringTie	exon	545376768	545376811	1000	+	.	transcript_id "STRG.2092.2"; gene_id "STRG.2092";
1A	StringTie	exon	545376979	545377052	1000	+	.	transcript_id "STRG.2092.2"; gene_id "STRG.2092";
1A	StringTie	exon	545378691	545378994	1000	+	.	transcript_id "STRG.2092.2"; gene_id "STRG.2092";
1A	StringTie	exon	545379850	545379927	1000	+	.	transcript_id "STRG.2092.2"; gene_id "STRG.2092";
1A	StringTie	exon	545380043	545380697	1000	+	.	transcript_id "STRG.2092.2"; gene_id "STRG.2092";
1A	StringTie	transcript	545444478	545445920	1000	+	.	transcript_id "STRG.2090.1"; gene_id "STRG.2090"
1A	StringTie	exon	545444478	545444655	1000	+	.	transcript_id "STRG.2090.1"; gene_id "STRG.2090";
1A	StringTie	exon	545444897	545445139	1000	+	.	transcript_id "STRG.2090.1"; gene_id "STRG.2090";
1A	StringTie	exon	545445236	545445920	1000	+	.	transcript_id "STRG.2090.1"; gene_id "STRG.2090";
1A	StringTie	transcript	545448617	545451955	1000	-	.	transcript_id "STRG.2091.1"; gene_id "STRG.2091"
1A	StringTie	exon	545448617	545449046	1000	-	.	transcript_id "STRG.2091.1"; gene_id "STRG.2091";
1A	StringTie	exon	545450968	545451134	1000	-	.	transcript_id "STRG.2091.1"; gene_id "STRG.2091";
1A	StringTie	exon	545451230	545451387	1000	-	.	transcript_id "STRG.2091.1"; gene_id "STRG.2091";
1A	StringTie	exon	545451841	545451955	1000	-	.	transcript_id "STRG.2091.1"; gene_id "STRG.2091";
1A	StringTie	transcript	545452630	545455356	1000	-	.	transcript_id "STRG.2089.1"; gene_id "STRG.2089"
1A	StringTie	exon	545452630	545455356	1000	-	.	transcript_id "STRG.2089.1"; gene_id "STRG.2089";
1A	StringTie	transcript	545452630	545455356	1000	-	.	transcript_id "STRG.2089.2"; gene_id "STRG.2089"
1A	StringTie	exon	545452630	545452886	1000	-	.	transcript_id "STRG.2089.2"; gene_id "STRG.2089";
1A	StringTie	exon	545453464	545453549	1000	-	.	transcript_id "STRG.2089.2"; gene_id "STRG.2089";
1A	StringTie	exon	545455199	545455356	1000	-	.	transcript_id "STRG.2089.2"; gene_id "STRG.2089";
1A	StringTie	transcript	545456997	545461148	1000	-	.	transcript_id "STRG.2093.1"; gene_id "STRG.2093"
1A	StringTie	exon	545456997	545457445	1000	-	.	transcript_id "STRG.2093.1"; gene_id "STRG.2093";
1A	StringTie	exon	545457541	545457753	1000	-	.	transcript_id "STRG.2093.1"; gene_id "STRG.2093";
1A	StringTie	exon	545457835	545457922	1000	-	.	transcript_id "STRG.2093.1"; gene_id "STRG.2093";
1A	StringTie	exon	545458775	545458892	1000	-	.	transcript_id "STRG.2093.1"; gene_id "STRG.2093";
1A	StringTie	exon	545459000	545459148	1000	-	.	transcript_id "STRG.2093.1"; gene_id "STRG.2093";
1A	StringTie	exon	545459531	545459584	1000	-	.	transcript_id "STRG.2093.1"; gene_id "STRG.2093";
1A	StringTie	exon	545459691	545459786	1000	-	.	transcript_id "STRG.2093.1"; gene_id "STRG.2093";
1A	StringTie	exon	545459914	545460097	1000	-	.	transcript_id "STRG.2093.1"; gene_id "STRG.2093";
1A	StringTie	exon	545460454	545460697	1000	-	.	transcript_id "STRG.2093.1"; gene_id "STRG.2093";
1A	StringTie	exon	545460805	545461148	1000	-	.	transcript_id "STRG.2093.1"; gene_id "STRG.2093";
1A	StringTie	transcript	545456997	545461148	1000	-	.	transcript_id "STRG.2093.2"; gene_id "STRG.2093"
1A	StringTie	exon	545456997	545457445	1000	-	.	transcript_id "STRG.2093.2"; gene_id "STRG.2093";
1A	StringTie	exon	545457541	545457627	1000	-	.	transcript_id "STRG.2093.2"; gene_id "STRG.2093";
1A	StringTie	exon	545457835	545457922	1000	-	.	transcript_id "STRG.2093.2"; gene_id "STRG.2093";
1A	StringTie	exon	545458775	545458892	1000	-	.	transcript_id "STRG.2093.2"; gene_id "STRG.2093";
1A	StringTie	exon	545459000	545459148	1000	-	.	transcript_id "STRG.2093.2"; gene_id "STRG.2093";
1A	StringTie	exon	545459531	545459584	1000	-	.	transcript_id "STRG.2093.2"; gene_id "STRG.2093";
1A	StringTie	exon	545459691	545459786	1000	-	.	transcript_id "STRG.2093.2"; gene_id "STRG.2093";
1A	StringTie	exon	545459914	545460097	1000	-	.	transcript_id "STRG.2093.2"; gene_id "STRG.2093";
1A	StringTie	exon	545460454	545460697	1000	-	.	transcript_id "STRG.2093.2"; gene_id "STRG.2093";
1A	StringTie	exon	545460805	545461148	1000	-	.	transcript_id "STRG.2093.2"; gene_id "STRG.2093";
1A	StringTie	transcript	545563902	545570166	1000	-	.	transcript_id "STRG.2094.1"; gene_id "STRG.2094"
1A	StringTie	exon	545563902	545570166	1000	-	.	transcript_id "STRG.2094.1"; gene_id "STRG.2094";
1A	StringTie	transcript	545563902	545592239	1000	-	.	transcript_id "STRG.2094.2"; gene_id "STRG.2094"
1A	StringTie	exon	545563902	545566224	1000	-	.	transcript_id "STRG.2094.2"; gene_id "STRG.2094";
1A	StringTie	exon	545591197	545591297	1000	-	.	transcript_id "STRG.2094.2"; gene_id "STRG.2094";
1A	StringTie	exon	545591772	545592239	1000	-	.	transcript_id "STRG.2094.2"; gene_id "STRG.2094";
1A	StringTie	transcript	545584072	545592239	1000	-	.	transcript_id "STRG.2094.3"; gene_id "STRG.2094"
1A	StringTie	exon	545584072	545591297	1000	-	.	transcript_id "STRG.2094.3"; gene_id "STRG.2094";
1A	StringTie	exon	545591772	545592239	1000	-	.	transcript_id "STRG.2094.3"; gene_id "STRG.2094";
1A	StringTie	transcript	545584072	545592239	1000	-	.	transcript_id "STRG.2094.4"; gene_id "STRG.2094"
1A	StringTie	exon	545584072	545586633	1000	-	.	transcript_id "STRG.2094.4"; gene_id "STRG.2094";
1A	StringTie	exon	545591197	545591297	1000	-	.	transcript_id "STRG.2094.4"; gene_id "STRG.2094";
1A	StringTie	exon	545591772	545592239	1000	-	.	transcript_id "STRG.2094.4"; gene_id "STRG.2094";
1A	StringTie	transcript	545616083	545620386	1000	-	.	transcript_id "STRG.2095.1"; gene_id "STRG.2095"
1A	StringTie	exon	545616083	545616567	1000	-	.	transcript_id "STRG.2095.1"; gene_id "STRG.2095";
1A	StringTie	exon	545616806	545616999	1000	-	.	transcript_id "STRG.2095.1"; gene_id "STRG.2095";
1A	StringTie	exon	545618094	545618175	1000	-	.	transcript_id "STRG.2095.1"; gene_id "STRG.2095";
1A	StringTie	exon	545618984	545619244	1000	-	.	transcript_id "STRG.2095.1"; gene_id "STRG.2095";
1A	StringTie	exon	545619783	545619933	1000	-	.	transcript_id "STRG.2095.1"; gene_id "STRG.2095";
1A	StringTie	exon	545620019	545620386	1000	-	.	transcript_id "STRG.2095.1"; gene_id "STRG.2095";
1A	StringTie	transcript	545616083	545620386	1000	-	.	transcript_id "STRG.2095.2"; gene_id "STRG.2095"
1A	StringTie	exon	545616083	545616567	1000	-	.	transcript_id "STRG.2095.2"; gene_id "STRG.2095";
1A	StringTie	exon	545616806	545616999	1000	-	.	transcript_id "STRG.2095.2"; gene_id "STRG.2095";
1A	StringTie	exon	545618094	545618175	1000	-	.	transcript_id "STRG.2095.2"; gene_id "STRG.2095";
1A	StringTie	exon	545618984	545619244	1000	-	.	transcript_id "STRG.2095.2"; gene_id "STRG.2095";
1A	StringTie	exon	545619783	545619933	1000	-	.	transcript_id "STRG.2095.2"; gene_id "STRG.2095";
1A	StringTie	exon	545620019	545620056	1000	-	.	transcript_id "STRG.2095.2"; gene_id "STRG.2095";
1A	StringTie	exon	545620119	545620386	1000	-	.	transcript_id "STRG.2095.2"; gene_id "STRG.2095";
1A	StringTie	transcript	545616083	545620386	1000	-	.	transcript_id "STRG.2095.3"; gene_id "STRG.2095"
1A	StringTie	exon	545616083	545616567	1000	-	.	transcript_id "STRG.2095.3"; gene_id "STRG.2095";
1A	StringTie	exon	545616806	545616999	1000	-	.	transcript_id "STRG.2095.3"; gene_id "STRG.2095";
1A	StringTie	exon	545618094	545618175	1000	-	.	transcript_id "STRG.2095.3"; gene_id "STRG.2095";
1A	StringTie	exon	545618984	545619244	1000	-	.	transcript_id "STRG.2095.3"; gene_id "STRG.2095";
1A	StringTie	exon	545619783	545619933	1000	-	.	transcript_id "STRG.2095.3"; gene_id "STRG.2095";
1A	StringTie	exon	545620019	545620056	1000	-	.	transcript_id "STRG.2095.3"; gene_id "STRG.2095";
1A	StringTie	exon	545620116	545620386	1000	-	.	transcript_id "STRG.2095.3"; gene_id "STRG.2095";
1A	StringTie	transcript	545616083	545620386	1000	-	.	transcript_id "STRG.2095.4"; gene_id "STRG.2095"
1A	StringTie	exon	545616083	545616567	1000	-	.	transcript_id "STRG.2095.4"; gene_id "STRG.2095";
1A	StringTie	exon	545616806	545616999	1000	-	.	transcript_id "STRG.2095.4"; gene_id "STRG.2095";
1A	StringTie	exon	545618094	545618175	1000	-	.	transcript_id "STRG.2095.4"; gene_id "STRG.2095";
1A	StringTie	exon	545618984	545619244	1000	-	.	transcript_id "STRG.2095.4"; gene_id "STRG.2095";
1A	StringTie	exon	545619783	545619933	1000	-	.	transcript_id "STRG.2095.4"; gene_id "STRG.2095";
1A	StringTie	exon	545620019	545620056	1000	-	.	transcript_id "STRG.2095.4"; gene_id "STRG.2095";
1A	StringTie	exon	545620122	545620386	1000	-	.	transcript_id "STRG.2095.4"; gene_id "STRG.2095";
1A	StringTie	transcript	545747657	545752167	1000	-	.	transcript_id "STRG.2096.1"; gene_id "STRG.2096"
1A	StringTie	exon	545747657	545748221	1000	-	.	transcript_id "STRG.2096.1"; gene_id "STRG.2096";
1A	StringTie	exon	545748308	545748367	1000	-	.	transcript_id "STRG.2096.1"; gene_id "STRG.2096";
1A	StringTie	exon	545749417	545749614	1000	-	.	transcript_id "STRG.2096.1"; gene_id "STRG.2096";
1A	StringTie	exon	545749735	545749919	1000	-	.	transcript_id "STRG.2096.1"; gene_id "STRG.2096";
1A	StringTie	exon	545750874	545750957	1000	-	.	transcript_id "STRG.2096.1"; gene_id "STRG.2096";
1A	StringTie	exon	545751944	545752167	1000	-	.	transcript_id "STRG.2096.1"; gene_id "STRG.2096";
1A	StringTie	transcript	545747657	545752167	1000	-	.	transcript_id "STRG.2096.2"; gene_id "STRG.2096"
1A	StringTie	exon	545747657	545748221	1000	-	.	transcript_id "STRG.2096.2"; gene_id "STRG.2096";
1A	StringTie	exon	545748308	545748367	1000	-	.	transcript_id "STRG.2096.2"; gene_id "STRG.2096";
1A	StringTie	exon	545749417	545749614	1000	-	.	transcript_id "STRG.2096.2"; gene_id "STRG.2096";
1A	StringTie	exon	545749735	545749919	1000	-	.	transcript_id "STRG.2096.2"; gene_id "STRG.2096";
1A	StringTie	exon	545750741	545750782	1000	-	.	transcript_id "STRG.2096.2"; gene_id "STRG.2096";
1A	StringTie	exon	545750874	545750957	1000	-	.	transcript_id "STRG.2096.2"; gene_id "STRG.2096";
1A	StringTie	exon	545751944	545752167	1000	-	.	transcript_id "STRG.2096.2"; gene_id "STRG.2096";
1A	StringTie	transcript	545753955	545759978	1000	+	.	transcript_id "STRG.2098.1"; gene_id "STRG.2098"
1A	StringTie	exon	545753955	545754185	1000	+	.	transcript_id "STRG.2098.1"; gene_id "STRG.2098";
1A	StringTie	exon	545754373	545754498	1000	+	.	transcript_id "STRG.2098.1"; gene_id "STRG.2098";
1A	StringTie	exon	545754612	545754702	1000	+	.	transcript_id "STRG.2098.1"; gene_id "STRG.2098";
1A	StringTie	exon	545755255	545755340	1000	+	.	transcript_id "STRG.2098.1"; gene_id "STRG.2098";
1A	StringTie	exon	545755442	545755633	1000	+	.	transcript_id "STRG.2098.1"; gene_id "STRG.2098";
1A	StringTie	exon	545757143	545757336	1000	+	.	transcript_id "STRG.2098.1"; gene_id "STRG.2098";
1A	StringTie	exon	545758827	545758985	1000	+	.	transcript_id "STRG.2098.1"; gene_id "STRG.2098";
1A	StringTie	exon	545759071	545759151	1000	+	.	transcript_id "STRG.2098.1"; gene_id "STRG.2098";
1A	StringTie	exon	545759253	545759307	1000	+	.	transcript_id "STRG.2098.1"; gene_id "STRG.2098";
1A	StringTie	exon	545759384	545759978	1000	+	.	transcript_id "STRG.2098.1"; gene_id "STRG.2098";
1A	StringTie	transcript	545772344	545775345	1000	+	.	transcript_id "STRG.2097.1"; gene_id "STRG.2097"
1A	StringTie	exon	545772344	545772670	1000	+	.	transcript_id "STRG.2097.1"; gene_id "STRG.2097";
1A	StringTie	exon	545772770	545772901	1000	+	.	transcript_id "STRG.2097.1"; gene_id "STRG.2097";
1A	StringTie	exon	545772987	545773157	1000	+	.	transcript_id "STRG.2097.1"; gene_id "STRG.2097";
1A	StringTie	exon	545773245	545773271	1000	+	.	transcript_id "STRG.2097.1"; gene_id "STRG.2097";
1A	StringTie	exon	545773351	545773558	1000	+	.	transcript_id "STRG.2097.1"; gene_id "STRG.2097";
1A	StringTie	exon	545773976	545774057	1000	+	.	transcript_id "STRG.2097.1"; gene_id "STRG.2097";
1A	StringTie	exon	545774171	545774279	1000	+	.	transcript_id "STRG.2097.1"; gene_id "STRG.2097";
1A	StringTie	exon	545774526	545774642	1000	+	.	transcript_id "STRG.2097.1"; gene_id "STRG.2097";
1A	StringTie	exon	545774744	545775345	1000	+	.	transcript_id "STRG.2097.1"; gene_id "STRG.2097";
1A	StringTie	transcript	545810995	545815556	1000	-	.	transcript_id "STRG.2099.1"; gene_id "STRG.2099"
1A	StringTie	exon	545810995	545814970	1000	-	.	transcript_id "STRG.2099.1"; gene_id "STRG.2099";
1A	StringTie	exon	545815080	545815556	1000	-	.	transcript_id "STRG.2099.1"; gene_id "STRG.2099";
1A	StringTie	transcript	545848196	545858120	1000	+	.	transcript_id "STRG.2101.1"; gene_id "STRG.2101"
1A	StringTie	exon	545848196	545849099	1000	+	.	transcript_id "STRG.2101.1"; gene_id "STRG.2101";
1A	StringTie	exon	545849367	545849483	1000	+	.	transcript_id "STRG.2101.1"; gene_id "STRG.2101";
1A	StringTie	exon	545849907	545850101	1000	+	.	transcript_id "STRG.2101.1"; gene_id "STRG.2101";
1A	StringTie	exon	545850316	545850564	1000	+	.	transcript_id "STRG.2101.1"; gene_id "STRG.2101";
1A	StringTie	exon	545850690	545850758	1000	+	.	transcript_id "STRG.2101.1"; gene_id "STRG.2101";
1A	StringTie	exon	545850849	545850996	1000	+	.	transcript_id "STRG.2101.1"; gene_id "STRG.2101";
1A	StringTie	exon	545851079	545851227	1000	+	.	transcript_id "STRG.2101.1"; gene_id "STRG.2101";
1A	StringTie	exon	545851340	545851501	1000	+	.	transcript_id "STRG.2101.1"; gene_id "STRG.2101";
1A	StringTie	exon	545857039	545857236	1000	+	.	transcript_id "STRG.2101.1"; gene_id "STRG.2101";
1A	StringTie	exon	545857551	545858120	1000	+	.	transcript_id "STRG.2101.1"; gene_id "STRG.2101";
1A	StringTie	transcript	545848196	545858120	1000	+	.	transcript_id "STRG.2101.2"; gene_id "STRG.2101"
1A	StringTie	exon	545848196	545849159	1000	+	.	transcript_id "STRG.2101.2"; gene_id "STRG.2101";
1A	StringTie	exon	545849367	545849483	1000	+	.	transcript_id "STRG.2101.2"; gene_id "STRG.2101";
1A	StringTie	exon	545849907	545850101	1000	+	.	transcript_id "STRG.2101.2"; gene_id "STRG.2101";
1A	StringTie	exon	545850316	545850564	1000	+	.	transcript_id "STRG.2101.2"; gene_id "STRG.2101";
1A	StringTie	exon	545850690	545850758	1000	+	.	transcript_id "STRG.2101.2"; gene_id "STRG.2101";
1A	StringTie	exon	545850849	545850996	1000	+	.	transcript_id "STRG.2101.2"; gene_id "STRG.2101";
1A	StringTie	exon	545851079	545851227	1000	+	.	transcript_id "STRG.2101.2"; gene_id "STRG.2101";
1A	StringTie	exon	545851340	545851501	1000	+	.	transcript_id "STRG.2101.2"; gene_id "STRG.2101";
1A	StringTie	exon	545857039	545857236	1000	+	.	transcript_id "STRG.2101.2"; gene_id "STRG.2101";
1A	StringTie	exon	545857551	545858120	1000	+	.	transcript_id "STRG.2101.2"; gene_id "STRG.2101";
1A	StringTie	transcript	545848196	545858120	1000	+	.	transcript_id "STRG.2101.3"; gene_id "STRG.2101"
1A	StringTie	exon	545848196	545849099	1000	+	.	transcript_id "STRG.2101.3"; gene_id "STRG.2101";
1A	StringTie	exon	545849367	545849483	1000	+	.	transcript_id "STRG.2101.3"; gene_id "STRG.2101";
1A	StringTie	exon	545849907	545850101	1000	+	.	transcript_id "STRG.2101.3"; gene_id "STRG.2101";
1A	StringTie	exon	545850316	545850564	1000	+	.	transcript_id "STRG.2101.3"; gene_id "STRG.2101";
1A	StringTie	exon	545850690	545850758	1000	+	.	transcript_id "STRG.2101.3"; gene_id "STRG.2101";
1A	StringTie	exon	545850849	545850996	1000	+	.	transcript_id "STRG.2101.3"; gene_id "STRG.2101";
1A	StringTie	exon	545851079	545851227	1000	+	.	transcript_id "STRG.2101.3"; gene_id "STRG.2101";
1A	StringTie	exon	545851340	545851501	1000	+	.	transcript_id "STRG.2101.3"; gene_id "STRG.2101";
1A	StringTie	exon	545852983	545853094	1000	+	.	transcript_id "STRG.2101.3"; gene_id "STRG.2101";
1A	StringTie	exon	545857039	545857236	1000	+	.	transcript_id "STRG.2101.3"; gene_id "STRG.2101";
1A	StringTie	exon	545857551	545858120	1000	+	.	transcript_id "STRG.2101.3"; gene_id "STRG.2101";
1A	StringTie	transcript	545878025	545879297	1000	+	.	transcript_id "STRG.2100.1"; gene_id "STRG.2100"
1A	StringTie	exon	545878025	545878544	1000	+	.	transcript_id "STRG.2100.1"; gene_id "STRG.2100";
1A	StringTie	exon	545878766	545879297	1000	+	.	transcript_id "STRG.2100.1"; gene_id "STRG.2100";
1A	StringTie	transcript	545967899	545971361	1000	-	.	transcript_id "STRG.2102.1"; gene_id "STRG.2102"
1A	StringTie	exon	545967899	545968539	1000	-	.	transcript_id "STRG.2102.1"; gene_id "STRG.2102";
1A	StringTie	exon	545968647	545968769	1000	-	.	transcript_id "STRG.2102.1"; gene_id "STRG.2102";
1A	StringTie	exon	545968862	545969003	1000	-	.	transcript_id "STRG.2102.1"; gene_id "STRG.2102";
1A	StringTie	exon	545969085	545969182	1000	-	.	transcript_id "STRG.2102.1"; gene_id "STRG.2102";
1A	StringTie	exon	545969296	545969392	1000	-	.	transcript_id "STRG.2102.1"; gene_id "STRG.2102";
1A	StringTie	exon	545969470	545969577	1000	-	.	transcript_id "STRG.2102.1"; gene_id "STRG.2102";
1A	StringTie	exon	545970076	545970179	1000	-	.	transcript_id "STRG.2102.1"; gene_id "STRG.2102";
1A	StringTie	exon	545970267	545970443	1000	-	.	transcript_id "STRG.2102.1"; gene_id "STRG.2102";
1A	StringTie	exon	545970545	545970607	1000	-	.	transcript_id "STRG.2102.1"; gene_id "STRG.2102";
1A	StringTie	exon	545970714	545970863	1000	-	.	transcript_id "STRG.2102.1"; gene_id "STRG.2102";
1A	StringTie	exon	545970944	545971361	1000	-	.	transcript_id "STRG.2102.1"; gene_id "STRG.2102";
1A	StringTie	transcript	545977061	545984816	1000	+	.	transcript_id "STRG.2103.1"; gene_id "STRG.2103"
1A	StringTie	exon	545977061	545977384	1000	+	.	transcript_id "STRG.2103.1"; gene_id "STRG.2103";
1A	StringTie	exon	545977471	545977571	1000	+	.	transcript_id "STRG.2103.1"; gene_id "STRG.2103";
1A	StringTie	exon	545982882	545983055	1000	+	.	transcript_id "STRG.2103.1"; gene_id "STRG.2103";
1A	StringTie	exon	545983144	545983243	1000	+	.	transcript_id "STRG.2103.1"; gene_id "STRG.2103";
1A	StringTie	exon	545983368	545983484	1000	+	.	transcript_id "STRG.2103.1"; gene_id "STRG.2103";
1A	StringTie	exon	545983567	545983704	1000	+	.	transcript_id "STRG.2103.1"; gene_id "STRG.2103";
1A	StringTie	exon	545983826	545983907	1000	+	.	transcript_id "STRG.2103.1"; gene_id "STRG.2103";
1A	StringTie	exon	545984364	545984413	1000	+	.	transcript_id "STRG.2103.1"; gene_id "STRG.2103";
1A	StringTie	exon	545984484	545984816	1000	+	.	transcript_id "STRG.2103.1"; gene_id "STRG.2103";
1A	StringTie	transcript	545985238	545989349	1000	-	.	transcript_id "STRG.2106.1"; gene_id "STRG.2106"
1A	StringTie	exon	545985238	545985851	1000	-	.	transcript_id "STRG.2106.1"; gene_id "STRG.2106";
1A	StringTie	exon	545986330	545986401	1000	-	.	transcript_id "STRG.2106.1"; gene_id "STRG.2106";
1A	StringTie	exon	545986476	545986565	1000	-	.	transcript_id "STRG.2106.1"; gene_id "STRG.2106";
1A	StringTie	exon	545986674	545986718	1000	-	.	transcript_id "STRG.2106.1"; gene_id "STRG.2106";
1A	StringTie	exon	545986813	545986908	1000	-	.	transcript_id "STRG.2106.1"; gene_id "STRG.2106";
1A	StringTie	exon	545987010	545987061	1000	-	.	transcript_id "STRG.2106.1"; gene_id "STRG.2106";
1A	StringTie	exon	545987224	545987312	1000	-	.	transcript_id "STRG.2106.1"; gene_id "STRG.2106";
1A	StringTie	exon	545987399	545987515	1000	-	.	transcript_id "STRG.2106.1"; gene_id "STRG.2106";
1A	StringTie	exon	545987656	545987742	1000	-	.	transcript_id "STRG.2106.1"; gene_id "STRG.2106";
1A	StringTie	exon	545987827	545987942	1000	-	.	transcript_id "STRG.2106.1"; gene_id "STRG.2106";
1A	StringTie	exon	545988035	545988059	1000	-	.	transcript_id "STRG.2106.1"; gene_id "STRG.2106";
1A	StringTie	exon	545988763	545989349	1000	-	.	transcript_id "STRG.2106.1"; gene_id "STRG.2106";
1A	StringTie	transcript	546126243	546127849	1000	+	.	transcript_id "STRG.2104.1"; gene_id "STRG.2104"
1A	StringTie	exon	546126243	546126606	1000	+	.	transcript_id "STRG.2104.1"; gene_id "STRG.2104";
1A	StringTie	exon	546126734	546127849	1000	+	.	transcript_id "STRG.2104.1"; gene_id "STRG.2104";
1A	StringTie	transcript	546289397	546291000	1000	+	.	transcript_id "STRG.2105.1"; gene_id "STRG.2105"
1A	StringTie	exon	546289397	546289930	1000	+	.	transcript_id "STRG.2105.1"; gene_id "STRG.2105";
1A	StringTie	exon	546290081	546291000	1000	+	.	transcript_id "STRG.2105.1"; gene_id "STRG.2105";
1A	StringTie	transcript	546617387	546621560	1000	-	.	transcript_id "STRG.2107.1"; gene_id "STRG.2107"
1A	StringTie	exon	546617387	546617841	1000	-	.	transcript_id "STRG.2107.1"; gene_id "STRG.2107";
1A	StringTie	exon	546618670	546618750	1000	-	.	transcript_id "STRG.2107.1"; gene_id "STRG.2107";
1A	StringTie	exon	546618876	546619048	1000	-	.	transcript_id "STRG.2107.1"; gene_id "STRG.2107";
1A	StringTie	exon	546619125	546619283	1000	-	.	transcript_id "STRG.2107.1"; gene_id "STRG.2107";
1A	StringTie	exon	546619522	546619651	1000	-	.	transcript_id "STRG.2107.1"; gene_id "STRG.2107";
1A	StringTie	exon	546619754	546619916	1000	-	.	transcript_id "STRG.2107.1"; gene_id "STRG.2107";
1A	StringTie	exon	546620441	546620523	1000	-	.	transcript_id "STRG.2107.1"; gene_id "STRG.2107";
1A	StringTie	exon	546621056	546621115	1000	-	.	transcript_id "STRG.2107.1"; gene_id "STRG.2107";
1A	StringTie	exon	546621225	546621347	1000	-	.	transcript_id "STRG.2107.1"; gene_id "STRG.2107";
1A	StringTie	exon	546621436	546621560	1000	-	.	transcript_id "STRG.2107.1"; gene_id "STRG.2107";
1A	StringTie	transcript	546702999	546704777	1000	-	.	transcript_id "STRG.2108.1"; gene_id "STRG.2108"
1A	StringTie	exon	546702999	546704777	1000	-	.	transcript_id "STRG.2108.1"; gene_id "STRG.2108";
1A	StringTie	transcript	546811053	546817485	1000	+	.	transcript_id "STRG.2112.1"; gene_id "STRG.2112"
1A	StringTie	exon	546811053	546811188	1000	+	.	transcript_id "STRG.2112.1"; gene_id "STRG.2112";
1A	StringTie	exon	546811310	546811396	1000	+	.	transcript_id "STRG.2112.1"; gene_id "STRG.2112";
1A	StringTie	exon	546812332	546812623	1000	+	.	transcript_id "STRG.2112.1"; gene_id "STRG.2112";
1A	StringTie	exon	546812837	546812933	1000	+	.	transcript_id "STRG.2112.1"; gene_id "STRG.2112";
1A	StringTie	exon	546813032	546813298	1000	+	.	transcript_id "STRG.2112.1"; gene_id "STRG.2112";
1A	StringTie	exon	546813392	546813469	1000	+	.	transcript_id "STRG.2112.1"; gene_id "STRG.2112";
1A	StringTie	exon	546813618	546813719	1000	+	.	transcript_id "STRG.2112.1"; gene_id "STRG.2112";
1A	StringTie	exon	546813815	546813864	1000	+	.	transcript_id "STRG.2112.1"; gene_id "STRG.2112";
1A	StringTie	exon	546813946	546814045	1000	+	.	transcript_id "STRG.2112.1"; gene_id "STRG.2112";
1A	StringTie	exon	546814146	546814244	1000	+	.	transcript_id "STRG.2112.1"; gene_id "STRG.2112";
1A	StringTie	exon	546814335	546814448	1000	+	.	transcript_id "STRG.2112.1"; gene_id "STRG.2112";
1A	StringTie	exon	546815781	546815910	1000	+	.	transcript_id "STRG.2112.1"; gene_id "STRG.2112";
1A	StringTie	exon	546816314	546816717	1000	+	.	transcript_id "STRG.2112.1"; gene_id "STRG.2112";
1A	StringTie	exon	546816852	546816926	1000	+	.	transcript_id "STRG.2112.1"; gene_id "STRG.2112";
1A	StringTie	exon	546817051	546817485	1000	+	.	transcript_id "STRG.2112.1"; gene_id "STRG.2112";
1A	StringTie	transcript	546811053	546817485	1000	+	.	transcript_id "STRG.2112.2"; gene_id "STRG.2112"
1A	StringTie	exon	546811053	546811188	1000	+	.	transcript_id "STRG.2112.2"; gene_id "STRG.2112";
1A	StringTie	exon	546811310	546811396	1000	+	.	transcript_id "STRG.2112.2"; gene_id "STRG.2112";
1A	StringTie	exon	546812332	546812623	1000	+	.	transcript_id "STRG.2112.2"; gene_id "STRG.2112";
1A	StringTie	exon	546812837	546812933	1000	+	.	transcript_id "STRG.2112.2"; gene_id "STRG.2112";
1A	StringTie	exon	546813032	546813298	1000	+	.	transcript_id "STRG.2112.2"; gene_id "STRG.2112";
1A	StringTie	exon	546813392	546813469	1000	+	.	transcript_id "STRG.2112.2"; gene_id "STRG.2112";
1A	StringTie	exon	546813618	546813719	1000	+	.	transcript_id "STRG.2112.2"; gene_id "STRG.2112";
1A	StringTie	exon	546813815	546813864	1000	+	.	transcript_id "STRG.2112.2"; gene_id "STRG.2112";
1A	StringTie	exon	546813946	546814045	1000	+	.	transcript_id "STRG.2112.2"; gene_id "STRG.2112";
1A	StringTie	exon	546814146	546814244	1000	+	.	transcript_id "STRG.2112.2"; gene_id "STRG.2112";
1A	StringTie	exon	546814332	546814448	1000	+	.	transcript_id "STRG.2112.2"; gene_id "STRG.2112";
1A	StringTie	exon	546815781	546815910	1000	+	.	transcript_id "STRG.2112.2"; gene_id "STRG.2112";
1A	StringTie	exon	546816314	546816717	1000	+	.	transcript_id "STRG.2112.2"; gene_id "STRG.2112";
1A	StringTie	exon	546816852	546816926	1000	+	.	transcript_id "STRG.2112.2"; gene_id "STRG.2112";
1A	StringTie	exon	546817051	546817485	1000	+	.	transcript_id "STRG.2112.2"; gene_id "STRG.2112";
1A	StringTie	transcript	546817965	546820429	1000	-	.	transcript_id "STRG.2113.1"; gene_id "STRG.2113"
1A	StringTie	exon	546817965	546818444	1000	-	.	transcript_id "STRG.2113.1"; gene_id "STRG.2113";
1A	StringTie	exon	546818639	546819030	1000	-	.	transcript_id "STRG.2113.1"; gene_id "STRG.2113";
1A	StringTie	exon	546819331	546819477	1000	-	.	transcript_id "STRG.2113.1"; gene_id "STRG.2113";
1A	StringTie	exon	546819586	546820429	1000	-	.	transcript_id "STRG.2113.1"; gene_id "STRG.2113";
1A	StringTie	transcript	547163994	547176177	1000	-	.	transcript_id "STRG.2109.1"; gene_id "STRG.2109"
1A	StringTie	exon	547163994	547164992	1000	-	.	transcript_id "STRG.2109.1"; gene_id "STRG.2109";
1A	StringTie	exon	547175446	547175545	1000	-	.	transcript_id "STRG.2109.1"; gene_id "STRG.2109";
1A	StringTie	exon	547175874	547176177	1000	-	.	transcript_id "STRG.2109.1"; gene_id "STRG.2109";
1A	StringTie	transcript	547198843	547202857	1000	+	.	transcript_id "STRG.2110.1"; gene_id "STRG.2110"
1A	StringTie	exon	547198843	547198982	1000	+	.	transcript_id "STRG.2110.1"; gene_id "STRG.2110";
1A	StringTie	exon	547199343	547199551	1000	+	.	transcript_id "STRG.2110.1"; gene_id "STRG.2110";
1A	StringTie	exon	547199649	547199810	1000	+	.	transcript_id "STRG.2110.1"; gene_id "STRG.2110";
1A	StringTie	exon	547200576	547200653	1000	+	.	transcript_id "STRG.2110.1"; gene_id "STRG.2110";
1A	StringTie	exon	547201242	547201466	1000	+	.	transcript_id "STRG.2110.1"; gene_id "STRG.2110";
1A	StringTie	exon	547201564	547201656	1000	+	.	transcript_id "STRG.2110.1"; gene_id "STRG.2110";
1A	StringTie	exon	547201948	547202006	1000	+	.	transcript_id "STRG.2110.1"; gene_id "STRG.2110";
1A	StringTie	exon	547202124	547202274	1000	+	.	transcript_id "STRG.2110.1"; gene_id "STRG.2110";
1A	StringTie	exon	547202383	547202857	1000	+	.	transcript_id "STRG.2110.1"; gene_id "STRG.2110";
1A	StringTie	transcript	547206210	547208053	1000	-	.	transcript_id "STRG.2111.1"; gene_id "STRG.2111"
1A	StringTie	exon	547206210	547208053	1000	-	.	transcript_id "STRG.2111.1"; gene_id "STRG.2111";
1A	StringTie	transcript	547363037	547366965	1000	+	.	transcript_id "STRG.2114.1"; gene_id "STRG.2114"
1A	StringTie	exon	547363037	547363363	1000	+	.	transcript_id "STRG.2114.1"; gene_id "STRG.2114";
1A	StringTie	exon	547364112	547364220	1000	+	.	transcript_id "STRG.2114.1"; gene_id "STRG.2114";
1A	StringTie	exon	547366544	547366965	1000	+	.	transcript_id "STRG.2114.1"; gene_id "STRG.2114";
1A	StringTie	transcript	547368415	547377157	1000	-	.	transcript_id "STRG.2115.1"; gene_id "STRG.2115"
1A	StringTie	exon	547368415	547369718	1000	-	.	transcript_id "STRG.2115.1"; gene_id "STRG.2115";
1A	StringTie	exon	547376948	547377157	1000	-	.	transcript_id "STRG.2115.1"; gene_id "STRG.2115";
1A	StringTie	transcript	547368415	547377157	1000	-	.	transcript_id "STRG.2115.2"; gene_id "STRG.2115"
1A	StringTie	exon	547368415	547369718	1000	-	.	transcript_id "STRG.2115.2"; gene_id "STRG.2115";
1A	StringTie	exon	547376948	547377011	1000	-	.	transcript_id "STRG.2115.2"; gene_id "STRG.2115";
1A	StringTie	exon	547377129	547377157	1000	-	.	transcript_id "STRG.2115.2"; gene_id "STRG.2115";
1A	StringTie	transcript	547373310	547375808	1000	-	.	transcript_id "STRG.2115.3"; gene_id "STRG.2115"
1A	StringTie	exon	547373310	547373800	1000	-	.	transcript_id "STRG.2115.3"; gene_id "STRG.2115";
1A	StringTie	exon	547374106	547375808	1000	-	.	transcript_id "STRG.2115.3"; gene_id "STRG.2115";
1A	StringTie	transcript	547373310	547377157	1000	-	.	transcript_id "STRG.2115.4"; gene_id "STRG.2115"
1A	StringTie	exon	547373310	547373800	1000	-	.	transcript_id "STRG.2115.4"; gene_id "STRG.2115";
1A	StringTie	exon	547374106	547375399	1000	-	.	transcript_id "STRG.2115.4"; gene_id "STRG.2115";
1A	StringTie	exon	547376948	547377011	1000	-	.	transcript_id "STRG.2115.4"; gene_id "STRG.2115";
1A	StringTie	exon	547377129	547377157	1000	-	.	transcript_id "STRG.2115.4"; gene_id "STRG.2115";
1A	StringTie	transcript	547373310	547377157	1000	-	.	transcript_id "STRG.2115.5"; gene_id "STRG.2115"
1A	StringTie	exon	547373310	547373800	1000	-	.	transcript_id "STRG.2115.5"; gene_id "STRG.2115";
1A	StringTie	exon	547376948	547377011	1000	-	.	transcript_id "STRG.2115.5"; gene_id "STRG.2115";
1A	StringTie	exon	547377129	547377157	1000	-	.	transcript_id "STRG.2115.5"; gene_id "STRG.2115";
1A	StringTie	transcript	547373310	547377157	1000	-	.	transcript_id "STRG.2115.6"; gene_id "STRG.2115"
1A	StringTie	exon	547373310	547373800	1000	-	.	transcript_id "STRG.2115.6"; gene_id "STRG.2115";
1A	StringTie	exon	547374106	547375399	1000	-	.	transcript_id "STRG.2115.6"; gene_id "STRG.2115";
1A	StringTie	exon	547376948	547377157	1000	-	.	transcript_id "STRG.2115.6"; gene_id "STRG.2115";
1A	StringTie	transcript	547549570	547552592	1000	-	.	transcript_id "STRG.2116.1"; gene_id "STRG.2116"
1A	StringTie	exon	547549570	547550213	1000	-	.	transcript_id "STRG.2116.1"; gene_id "STRG.2116";
1A	StringTie	exon	547550461	547550532	1000	-	.	transcript_id "STRG.2116.1"; gene_id "STRG.2116";
1A	StringTie	exon	547550627	547550718	1000	-	.	transcript_id "STRG.2116.1"; gene_id "STRG.2116";
1A	StringTie	exon	547551043	547551107	1000	-	.	transcript_id "STRG.2116.1"; gene_id "STRG.2116";
1A	StringTie	exon	547551221	547551270	1000	-	.	transcript_id "STRG.2116.1"; gene_id "STRG.2116";
1A	StringTie	exon	547551373	547551447	1000	-	.	transcript_id "STRG.2116.1"; gene_id "STRG.2116";
1A	StringTie	exon	547552445	547552592	1000	-	.	transcript_id "STRG.2116.1"; gene_id "STRG.2116";
1A	StringTie	transcript	547842603	547844234	1000	+	.	transcript_id "STRG.2117.1"; gene_id "STRG.2117"
1A	StringTie	exon	547842603	547844234	1000	+	.	transcript_id "STRG.2117.1"; gene_id "STRG.2117";
1A	StringTie	transcript	547844934	547847396	1000	-	.	transcript_id "STRG.2118.1"; gene_id "STRG.2118"
1A	StringTie	exon	547844934	547845112	1000	-	.	transcript_id "STRG.2118.1"; gene_id "STRG.2118";
1A	StringTie	exon	547845236	547845331	1000	-	.	transcript_id "STRG.2118.1"; gene_id "STRG.2118";
1A	StringTie	exon	547845491	547845541	1000	-	.	transcript_id "STRG.2118.1"; gene_id "STRG.2118";
1A	StringTie	exon	547846256	547846412	1000	-	.	transcript_id "STRG.2118.1"; gene_id "STRG.2118";
1A	StringTie	exon	547847067	547847396	1000	-	.	transcript_id "STRG.2118.1"; gene_id "STRG.2118";
1A	StringTie	transcript	548553088	548554362	1000	-	.	transcript_id "STRG.2119.1"; gene_id "STRG.2119"
1A	StringTie	exon	548553088	548554362	1000	-	.	transcript_id "STRG.2119.1"; gene_id "STRG.2119";
1A	StringTie	transcript	548575209	548576219	1000	-	.	transcript_id "STRG.2120.1"; gene_id "STRG.2120"
1A	StringTie	exon	548575209	548576219	1000	-	.	transcript_id "STRG.2120.1"; gene_id "STRG.2120";
1A	StringTie	transcript	548585055	548589877	1000	+	.	transcript_id "STRG.2121.1"; gene_id "STRG.2121"
1A	StringTie	exon	548585055	548585390	1000	+	.	transcript_id "STRG.2121.1"; gene_id "STRG.2121";
1A	StringTie	exon	548586144	548586310	1000	+	.	transcript_id "STRG.2121.1"; gene_id "STRG.2121";
1A	StringTie	exon	548586834	548586930	1000	+	.	transcript_id "STRG.2121.1"; gene_id "STRG.2121";
1A	StringTie	exon	548587016	548587169	1000	+	.	transcript_id "STRG.2121.1"; gene_id "STRG.2121";
1A	StringTie	exon	548587261	548588339	1000	+	.	transcript_id "STRG.2121.1"; gene_id "STRG.2121";
1A	StringTie	exon	548588439	548588903	1000	+	.	transcript_id "STRG.2121.1"; gene_id "STRG.2121";
1A	StringTie	exon	548589354	548589877	1000	+	.	transcript_id "STRG.2121.1"; gene_id "STRG.2121";
1A	StringTie	transcript	548585055	548589877	1000	+	.	transcript_id "STRG.2121.2"; gene_id "STRG.2121"
1A	StringTie	exon	548585055	548585386	1000	+	.	transcript_id "STRG.2121.2"; gene_id "STRG.2121";
1A	StringTie	exon	548586144	548586310	1000	+	.	transcript_id "STRG.2121.2"; gene_id "STRG.2121";
1A	StringTie	exon	548586834	548586930	1000	+	.	transcript_id "STRG.2121.2"; gene_id "STRG.2121";
1A	StringTie	exon	548587016	548587169	1000	+	.	transcript_id "STRG.2121.2"; gene_id "STRG.2121";
1A	StringTie	exon	548587261	548588339	1000	+	.	transcript_id "STRG.2121.2"; gene_id "STRG.2121";
1A	StringTie	exon	548588439	548588903	1000	+	.	transcript_id "STRG.2121.2"; gene_id "STRG.2121";
1A	StringTie	exon	548589354	548589877	1000	+	.	transcript_id "STRG.2121.2"; gene_id "STRG.2121";
1A	StringTie	transcript	548629501	548634911	1000	-	.	transcript_id "STRG.2122.1"; gene_id "STRG.2122"
1A	StringTie	exon	548629501	548629965	1000	-	.	transcript_id "STRG.2122.1"; gene_id "STRG.2122";
1A	StringTie	exon	548630113	548630166	1000	-	.	transcript_id "STRG.2122.1"; gene_id "STRG.2122";
1A	StringTie	exon	548630290	548630451	1000	-	.	transcript_id "STRG.2122.1"; gene_id "STRG.2122";
1A	StringTie	exon	548630571	548630851	1000	-	.	transcript_id "STRG.2122.1"; gene_id "STRG.2122";
1A	StringTie	exon	548630980	548631121	1000	-	.	transcript_id "STRG.2122.1"; gene_id "STRG.2122";
1A	StringTie	exon	548631211	548631321	1000	-	.	transcript_id "STRG.2122.1"; gene_id "STRG.2122";
1A	StringTie	exon	548631629	548631772	1000	-	.	transcript_id "STRG.2122.1"; gene_id "STRG.2122";
1A	StringTie	exon	548631921	548632061	1000	-	.	transcript_id "STRG.2122.1"; gene_id "STRG.2122";
1A	StringTie	exon	548632160	548632297	1000	-	.	transcript_id "STRG.2122.1"; gene_id "STRG.2122";
1A	StringTie	exon	548634280	548634404	1000	-	.	transcript_id "STRG.2122.1"; gene_id "STRG.2122";
1A	StringTie	exon	548634513	548634911	1000	-	.	transcript_id "STRG.2122.1"; gene_id "STRG.2122";
1A	StringTie	transcript	548641790	548648852	1000	-	.	transcript_id "STRG.2123.1"; gene_id "STRG.2123"
1A	StringTie	exon	548641790	548642440	1000	-	.	transcript_id "STRG.2123.1"; gene_id "STRG.2123";
1A	StringTie	exon	548644229	548644353	1000	-	.	transcript_id "STRG.2123.1"; gene_id "STRG.2123";
1A	StringTie	exon	548644442	548644517	1000	-	.	transcript_id "STRG.2123.1"; gene_id "STRG.2123";
1A	StringTie	exon	548644588	548644764	1000	-	.	transcript_id "STRG.2123.1"; gene_id "STRG.2123";
1A	StringTie	exon	548645594	548645671	1000	-	.	transcript_id "STRG.2123.1"; gene_id "STRG.2123";
1A	StringTie	exon	548645754	548645834	1000	-	.	transcript_id "STRG.2123.1"; gene_id "STRG.2123";
1A	StringTie	exon	548645940	548646005	1000	-	.	transcript_id "STRG.2123.1"; gene_id "STRG.2123";
1A	StringTie	exon	548646095	548646160	1000	-	.	transcript_id "STRG.2123.1"; gene_id "STRG.2123";
1A	StringTie	exon	548646845	548646895	1000	-	.	transcript_id "STRG.2123.1"; gene_id "STRG.2123";
1A	StringTie	exon	548647006	548647098	1000	-	.	transcript_id "STRG.2123.1"; gene_id "STRG.2123";
1A	StringTie	exon	548647223	548647350	1000	-	.	transcript_id "STRG.2123.1"; gene_id "STRG.2123";
1A	StringTie	exon	548647439	548647577	1000	-	.	transcript_id "STRG.2123.1"; gene_id "STRG.2123";
1A	StringTie	exon	548648125	548648222	1000	-	.	transcript_id "STRG.2123.1"; gene_id "STRG.2123";
1A	StringTie	exon	548648411	548648480	1000	-	.	transcript_id "STRG.2123.1"; gene_id "STRG.2123";
1A	StringTie	exon	548648659	548648852	1000	-	.	transcript_id "STRG.2123.1"; gene_id "STRG.2123";
1A	StringTie	transcript	548663174	548672345	1000	-	.	transcript_id "STRG.2126.1"; gene_id "STRG.2126"
1A	StringTie	exon	548663174	548663501	1000	-	.	transcript_id "STRG.2126.1"; gene_id "STRG.2126";
1A	StringTie	exon	548663711	548664124	1000	-	.	transcript_id "STRG.2126.1"; gene_id "STRG.2126";
1A	StringTie	exon	548669759	548669815	1000	-	.	transcript_id "STRG.2126.1"; gene_id "STRG.2126";
1A	StringTie	exon	548669923	548670016	1000	-	.	transcript_id "STRG.2126.1"; gene_id "STRG.2126";
1A	StringTie	exon	548670120	548670213	1000	-	.	transcript_id "STRG.2126.1"; gene_id "STRG.2126";
1A	StringTie	exon	548670292	548670460	1000	-	.	transcript_id "STRG.2126.1"; gene_id "STRG.2126";
1A	StringTie	exon	548671025	548671126	1000	-	.	transcript_id "STRG.2126.1"; gene_id "STRG.2126";
1A	StringTie	exon	548671218	548671337	1000	-	.	transcript_id "STRG.2126.1"; gene_id "STRG.2126";
1A	StringTie	exon	548671695	548671784	1000	-	.	transcript_id "STRG.2126.1"; gene_id "STRG.2126";
1A	StringTie	exon	548671894	548672345	1000	-	.	transcript_id "STRG.2126.1"; gene_id "STRG.2126";
1A	StringTie	transcript	548673134	548675024	1000	-	.	transcript_id "STRG.2124.1"; gene_id "STRG.2124"
1A	StringTie	exon	548673134	548674556	1000	-	.	transcript_id "STRG.2124.1"; gene_id "STRG.2124";
1A	StringTie	exon	548674658	548675024	1000	-	.	transcript_id "STRG.2124.1"; gene_id "STRG.2124";
1A	StringTie	transcript	548709843	548712843	1000	+	.	transcript_id "STRG.2125.1"; gene_id "STRG.2125"
1A	StringTie	exon	548709843	548710157	1000	+	.	transcript_id "STRG.2125.1"; gene_id "STRG.2125";
1A	StringTie	exon	548710662	548710747	1000	+	.	transcript_id "STRG.2125.1"; gene_id "STRG.2125";
1A	StringTie	exon	548710854	548710977	1000	+	.	transcript_id "STRG.2125.1"; gene_id "STRG.2125";
1A	StringTie	exon	548712354	548712843	1000	+	.	transcript_id "STRG.2125.1"; gene_id "STRG.2125";
1A	StringTie	transcript	549346932	549351371	1000	+	.	transcript_id "STRG.2128.1"; gene_id "STRG.2128"
1A	StringTie	exon	549346932	549347128	1000	+	.	transcript_id "STRG.2128.1"; gene_id "STRG.2128";
1A	StringTie	exon	549347229	549347263	1000	+	.	transcript_id "STRG.2128.1"; gene_id "STRG.2128";
1A	StringTie	exon	549347347	549347388	1000	+	.	transcript_id "STRG.2128.1"; gene_id "STRG.2128";
1A	StringTie	exon	549347451	549347544	1000	+	.	transcript_id "STRG.2128.1"; gene_id "STRG.2128";
1A	StringTie	exon	549347652	549347839	1000	+	.	transcript_id "STRG.2128.1"; gene_id "STRG.2128";
1A	StringTie	exon	549348806	549349080	1000	+	.	transcript_id "STRG.2128.1"; gene_id "STRG.2128";
1A	StringTie	exon	549349189	549349546	1000	+	.	transcript_id "STRG.2128.1"; gene_id "STRG.2128";
1A	StringTie	exon	549349627	549350202	1000	+	.	transcript_id "STRG.2128.1"; gene_id "STRG.2128";
1A	StringTie	exon	549350658	549351371	1000	+	.	transcript_id "STRG.2128.1"; gene_id "STRG.2128";
1A	StringTie	transcript	549361526	549364897	1000	-	.	transcript_id "STRG.2127.1"; gene_id "STRG.2127"
1A	StringTie	exon	549361526	549362685	1000	-	.	transcript_id "STRG.2127.1"; gene_id "STRG.2127";
1A	StringTie	exon	549363367	549364491	1000	-	.	transcript_id "STRG.2127.1"; gene_id "STRG.2127";
1A	StringTie	exon	549364590	549364897	1000	-	.	transcript_id "STRG.2127.1"; gene_id "STRG.2127";
1A	StringTie	transcript	549363056	549364897	1000	-	.	transcript_id "STRG.2127.2"; gene_id "STRG.2127"
1A	StringTie	exon	549363056	549364491	1000	-	.	transcript_id "STRG.2127.2"; gene_id "STRG.2127";
1A	StringTie	exon	549364590	549364897	1000	-	.	transcript_id "STRG.2127.2"; gene_id "STRG.2127";
1A	StringTie	transcript	549799011	549801785	1000	+	.	transcript_id "STRG.2129.1"; gene_id "STRG.2129"
1A	StringTie	exon	549799011	549799252	1000	+	.	transcript_id "STRG.2129.1"; gene_id "STRG.2129";
1A	StringTie	exon	549799344	549800468	1000	+	.	transcript_id "STRG.2129.1"; gene_id "STRG.2129";
1A	StringTie	exon	549801174	549801785	1000	+	.	transcript_id "STRG.2129.1"; gene_id "STRG.2129";
1A	StringTie	transcript	550001928	550008200	1000	+	.	transcript_id "STRG.2131.1"; gene_id "STRG.2131"
1A	StringTie	exon	550001928	550002210	1000	+	.	transcript_id "STRG.2131.1"; gene_id "STRG.2131";
1A	StringTie	exon	550002299	550002801	1000	+	.	transcript_id "STRG.2131.1"; gene_id "STRG.2131";
1A	StringTie	exon	550003942	550004003	1000	+	.	transcript_id "STRG.2131.1"; gene_id "STRG.2131";
1A	StringTie	exon	550004258	550004327	1000	+	.	transcript_id "STRG.2131.1"; gene_id "STRG.2131";
1A	StringTie	exon	550005126	550005213	1000	+	.	transcript_id "STRG.2131.1"; gene_id "STRG.2131";
1A	StringTie	exon	550006959	550007128	1000	+	.	transcript_id "STRG.2131.1"; gene_id "STRG.2131";
1A	StringTie	exon	550007205	550007348	1000	+	.	transcript_id "STRG.2131.1"; gene_id "STRG.2131";
1A	StringTie	exon	550007435	550007563	1000	+	.	transcript_id "STRG.2131.1"; gene_id "STRG.2131";
1A	StringTie	exon	550007656	550008200	1000	+	.	transcript_id "STRG.2131.1"; gene_id "STRG.2131";
1A	StringTie	transcript	550008831	550012162	1000	-	.	transcript_id "STRG.2132.1"; gene_id "STRG.2132"
1A	StringTie	exon	550008831	550009816	1000	-	.	transcript_id "STRG.2132.1"; gene_id "STRG.2132";
1A	StringTie	exon	550010956	550011008	1000	-	.	transcript_id "STRG.2132.1"; gene_id "STRG.2132";
1A	StringTie	exon	550011123	550011172	1000	-	.	transcript_id "STRG.2132.1"; gene_id "STRG.2132";
1A	StringTie	exon	550011775	550012162	1000	-	.	transcript_id "STRG.2132.1"; gene_id "STRG.2132";
1A	StringTie	transcript	550110972	550114876	1000	+	.	transcript_id "STRG.2130.1"; gene_id "STRG.2130"
1A	StringTie	exon	550110972	550111305	1000	+	.	transcript_id "STRG.2130.1"; gene_id "STRG.2130";
1A	StringTie	exon	550111699	550111783	1000	+	.	transcript_id "STRG.2130.1"; gene_id "STRG.2130";
1A	StringTie	exon	550113566	550113633	1000	+	.	transcript_id "STRG.2130.1"; gene_id "STRG.2130";
1A	StringTie	exon	550113717	550113767	1000	+	.	transcript_id "STRG.2130.1"; gene_id "STRG.2130";
1A	StringTie	exon	550113845	550113918	1000	+	.	transcript_id "STRG.2130.1"; gene_id "STRG.2130";
1A	StringTie	exon	550114023	550114081	1000	+	.	transcript_id "STRG.2130.1"; gene_id "STRG.2130";
1A	StringTie	exon	550114164	550114240	1000	+	.	transcript_id "STRG.2130.1"; gene_id "STRG.2130";
1A	StringTie	exon	550114446	550114876	1000	+	.	transcript_id "STRG.2130.1"; gene_id "STRG.2130";
1A	StringTie	transcript	550115349	550117287	1000	+	.	transcript_id "STRG.2133.1"; gene_id "STRG.2133"
1A	StringTie	exon	550115349	550117287	1000	+	.	transcript_id "STRG.2133.1"; gene_id "STRG.2133";
1A	StringTie	transcript	550228488	550230059	1000	+	.	transcript_id "STRG.2134.1"; gene_id "STRG.2134"
1A	StringTie	exon	550228488	550230059	1000	+	.	transcript_id "STRG.2134.1"; gene_id "STRG.2134";
1A	StringTie	transcript	550244505	550246079	1000	+	.	transcript_id "STRG.2135.1"; gene_id "STRG.2135"
1A	StringTie	exon	550244505	550246079	1000	+	.	transcript_id "STRG.2135.1"; gene_id "STRG.2135";
1A	StringTie	transcript	550347087	550351896	1000	-	.	transcript_id "STRG.2136.1"; gene_id "STRG.2136"
1A	StringTie	exon	550347087	550347698	1000	-	.	transcript_id "STRG.2136.1"; gene_id "STRG.2136";
1A	StringTie	exon	550349772	550349942	1000	-	.	transcript_id "STRG.2136.1"; gene_id "STRG.2136";
1A	StringTie	exon	550350226	550350582	1000	-	.	transcript_id "STRG.2136.1"; gene_id "STRG.2136";
1A	StringTie	exon	550350694	550350964	1000	-	.	transcript_id "STRG.2136.1"; gene_id "STRG.2136";
1A	StringTie	exon	550351122	550351363	1000	-	.	transcript_id "STRG.2136.1"; gene_id "STRG.2136";
1A	StringTie	exon	550351461	550351896	1000	-	.	transcript_id "STRG.2136.1"; gene_id "STRG.2136";
1A	StringTie	transcript	550348688	550351896	1000	-	.	transcript_id "STRG.2136.2"; gene_id "STRG.2136"
1A	StringTie	exon	550348688	550349684	1000	-	.	transcript_id "STRG.2136.2"; gene_id "STRG.2136";
1A	StringTie	exon	550349772	550349942	1000	-	.	transcript_id "STRG.2136.2"; gene_id "STRG.2136";
1A	StringTie	exon	550350226	550350582	1000	-	.	transcript_id "STRG.2136.2"; gene_id "STRG.2136";
1A	StringTie	exon	550350694	550350964	1000	-	.	transcript_id "STRG.2136.2"; gene_id "STRG.2136";
1A	StringTie	exon	550351122	550351363	1000	-	.	transcript_id "STRG.2136.2"; gene_id "STRG.2136";
1A	StringTie	exon	550351461	550351896	1000	-	.	transcript_id "STRG.2136.2"; gene_id "STRG.2136";
1A	StringTie	transcript	550348688	550351896	1000	-	.	transcript_id "STRG.2136.3"; gene_id "STRG.2136"
1A	StringTie	exon	550348688	550349319	1000	-	.	transcript_id "STRG.2136.3"; gene_id "STRG.2136";
1A	StringTie	exon	550349772	550349942	1000	-	.	transcript_id "STRG.2136.3"; gene_id "STRG.2136";
1A	StringTie	exon	550350226	550350582	1000	-	.	transcript_id "STRG.2136.3"; gene_id "STRG.2136";
1A	StringTie	exon	550350694	550350964	1000	-	.	transcript_id "STRG.2136.3"; gene_id "STRG.2136";
1A	StringTie	exon	550351122	550351363	1000	-	.	transcript_id "STRG.2136.3"; gene_id "STRG.2136";
1A	StringTie	exon	550351461	550351896	1000	-	.	transcript_id "STRG.2136.3"; gene_id "STRG.2136";
1A	StringTie	transcript	550446476	550451610	1000	-	.	transcript_id "STRG.2139.1"; gene_id "STRG.2139"
1A	StringTie	exon	550446476	550446866	1000	-	.	transcript_id "STRG.2139.1"; gene_id "STRG.2139";
1A	StringTie	exon	550446970	550447160	1000	-	.	transcript_id "STRG.2139.1"; gene_id "STRG.2139";
1A	StringTie	exon	550447501	550447589	1000	-	.	transcript_id "STRG.2139.1"; gene_id "STRG.2139";
1A	StringTie	exon	550447705	550447795	1000	-	.	transcript_id "STRG.2139.1"; gene_id "STRG.2139";
1A	StringTie	exon	550447877	550448005	1000	-	.	transcript_id "STRG.2139.1"; gene_id "STRG.2139";
1A	StringTie	exon	550448085	550448141	1000	-	.	transcript_id "STRG.2139.1"; gene_id "STRG.2139";
1A	StringTie	exon	550448229	550448321	1000	-	.	transcript_id "STRG.2139.1"; gene_id "STRG.2139";
1A	StringTie	exon	550448434	550448499	1000	-	.	transcript_id "STRG.2139.1"; gene_id "STRG.2139";
1A	StringTie	exon	550448577	550448663	1000	-	.	transcript_id "STRG.2139.1"; gene_id "STRG.2139";
1A	StringTie	exon	550448740	550448809	1000	-	.	transcript_id "STRG.2139.1"; gene_id "STRG.2139";
1A	StringTie	exon	550449473	550449598	1000	-	.	transcript_id "STRG.2139.1"; gene_id "STRG.2139";
1A	StringTie	exon	550449686	550449786	1000	-	.	transcript_id "STRG.2139.1"; gene_id "STRG.2139";
1A	StringTie	exon	550449878	550449957	1000	-	.	transcript_id "STRG.2139.1"; gene_id "STRG.2139";
1A	StringTie	exon	550450050	550450340	1000	-	.	transcript_id "STRG.2139.1"; gene_id "STRG.2139";
1A	StringTie	exon	550451035	550451175	1000	-	.	transcript_id "STRG.2139.1"; gene_id "STRG.2139";
1A	StringTie	exon	550451289	550451610	1000	-	.	transcript_id "STRG.2139.1"; gene_id "STRG.2139";
1A	StringTie	transcript	550446476	550451610	1000	-	.	transcript_id "STRG.2139.2"; gene_id "STRG.2139"
1A	StringTie	exon	550446476	550446866	1000	-	.	transcript_id "STRG.2139.2"; gene_id "STRG.2139";
1A	StringTie	exon	550446970	550447160	1000	-	.	transcript_id "STRG.2139.2"; gene_id "STRG.2139";
1A	StringTie	exon	550447501	550447589	1000	-	.	transcript_id "STRG.2139.2"; gene_id "STRG.2139";
1A	StringTie	exon	550447705	550447795	1000	-	.	transcript_id "STRG.2139.2"; gene_id "STRG.2139";
1A	StringTie	exon	550447877	550448005	1000	-	.	transcript_id "STRG.2139.2"; gene_id "STRG.2139";
1A	StringTie	exon	550448085	550448141	1000	-	.	transcript_id "STRG.2139.2"; gene_id "STRG.2139";
1A	StringTie	exon	550448229	550448321	1000	-	.	transcript_id "STRG.2139.2"; gene_id "STRG.2139";
1A	StringTie	exon	550448434	550448499	1000	-	.	transcript_id "STRG.2139.2"; gene_id "STRG.2139";
1A	StringTie	exon	550448577	550448663	1000	-	.	transcript_id "STRG.2139.2"; gene_id "STRG.2139";
1A	StringTie	exon	550448740	550448809	1000	-	.	transcript_id "STRG.2139.2"; gene_id "STRG.2139";
1A	StringTie	exon	550449473	550449598	1000	-	.	transcript_id "STRG.2139.2"; gene_id "STRG.2139";
1A	StringTie	exon	550449686	550449786	1000	-	.	transcript_id "STRG.2139.2"; gene_id "STRG.2139";
1A	StringTie	exon	550449878	550449957	1000	-	.	transcript_id "STRG.2139.2"; gene_id "STRG.2139";
1A	StringTie	exon	550450050	550450340	1000	-	.	transcript_id "STRG.2139.2"; gene_id "STRG.2139";
1A	StringTie	exon	550451289	550451610	1000	-	.	transcript_id "STRG.2139.2"; gene_id "STRG.2139";
1A	StringTie	transcript	550630692	550632201	1000	-	.	transcript_id "STRG.2137.1"; gene_id "STRG.2137"
1A	StringTie	exon	550630692	550631016	1000	-	.	transcript_id "STRG.2137.1"; gene_id "STRG.2137";
1A	StringTie	exon	550631185	550631390	1000	-	.	transcript_id "STRG.2137.1"; gene_id "STRG.2137";
1A	StringTie	exon	550631491	550632201	1000	-	.	transcript_id "STRG.2137.1"; gene_id "STRG.2137";
1A	StringTie	transcript	550630692	550632201	1000	-	.	transcript_id "STRG.2137.2"; gene_id "STRG.2137"
1A	StringTie	exon	550630692	550631390	1000	-	.	transcript_id "STRG.2137.2"; gene_id "STRG.2137";
1A	StringTie	exon	550631491	550632201	1000	-	.	transcript_id "STRG.2137.2"; gene_id "STRG.2137";
1A	StringTie	transcript	550805794	550807433	1000	+	.	transcript_id "STRG.2138.1"; gene_id "STRG.2138"
1A	StringTie	exon	550805794	550806081	1000	+	.	transcript_id "STRG.2138.1"; gene_id "STRG.2138";
1A	StringTie	exon	550806232	550806476	1000	+	.	transcript_id "STRG.2138.1"; gene_id "STRG.2138";
1A	StringTie	exon	550806561	550806640	1000	+	.	transcript_id "STRG.2138.1"; gene_id "STRG.2138";
1A	StringTie	exon	550806744	550807433	1000	+	.	transcript_id "STRG.2138.1"; gene_id "STRG.2138";
1A	StringTie	transcript	550816771	550819733	1000	-	.	transcript_id "STRG.2141.1"; gene_id "STRG.2141"
1A	StringTie	exon	550816771	550817235	1000	-	.	transcript_id "STRG.2141.1"; gene_id "STRG.2141";
1A	StringTie	exon	550817585	550817644	1000	-	.	transcript_id "STRG.2141.1"; gene_id "STRG.2141";
1A	StringTie	exon	550817749	550817937	1000	-	.	transcript_id "STRG.2141.1"; gene_id "STRG.2141";
1A	StringTie	exon	550818097	550818190	1000	-	.	transcript_id "STRG.2141.1"; gene_id "STRG.2141";
1A	StringTie	exon	550818272	550818381	1000	-	.	transcript_id "STRG.2141.1"; gene_id "STRG.2141";
1A	StringTie	exon	550818498	550818585	1000	-	.	transcript_id "STRG.2141.1"; gene_id "STRG.2141";
1A	StringTie	exon	550818699	550819009	1000	-	.	transcript_id "STRG.2141.1"; gene_id "STRG.2141";
1A	StringTie	exon	550819137	550819733	1000	-	.	transcript_id "STRG.2141.1"; gene_id "STRG.2141";
1A	StringTie	transcript	550862163	550864682	1000	-	.	transcript_id "STRG.2140.1"; gene_id "STRG.2140"
1A	StringTie	exon	550862163	550862840	1000	-	.	transcript_id "STRG.2140.1"; gene_id "STRG.2140";
1A	StringTie	exon	550862917	550864682	1000	-	.	transcript_id "STRG.2140.1"; gene_id "STRG.2140";
1A	StringTie	transcript	550927624	550931469	1000	-	.	transcript_id "STRG.2143.1"; gene_id "STRG.2143"
1A	StringTie	exon	550927624	550928198	1000	-	.	transcript_id "STRG.2143.1"; gene_id "STRG.2143";
1A	StringTie	exon	550928971	550929042	1000	-	.	transcript_id "STRG.2143.1"; gene_id "STRG.2143";
1A	StringTie	exon	550929130	550929225	1000	-	.	transcript_id "STRG.2143.1"; gene_id "STRG.2143";
1A	StringTie	exon	550929301	550929444	1000	-	.	transcript_id "STRG.2143.1"; gene_id "STRG.2143";
1A	StringTie	exon	550929699	550929749	1000	-	.	transcript_id "STRG.2143.1"; gene_id "STRG.2143";
1A	StringTie	exon	550929831	550929941	1000	-	.	transcript_id "STRG.2143.1"; gene_id "STRG.2143";
1A	StringTie	exon	550930135	550930192	1000	-	.	transcript_id "STRG.2143.1"; gene_id "STRG.2143";
1A	StringTie	exon	550930726	550930793	1000	-	.	transcript_id "STRG.2143.1"; gene_id "STRG.2143";
1A	StringTie	exon	550930879	550931025	1000	-	.	transcript_id "STRG.2143.1"; gene_id "STRG.2143";
1A	StringTie	exon	550931197	550931469	1000	-	.	transcript_id "STRG.2143.1"; gene_id "STRG.2143";
1A	StringTie	transcript	551215858	551220773	1000	+	.	transcript_id "STRG.2142.1"; gene_id "STRG.2142"
1A	StringTie	exon	551215858	551216823	1000	+	.	transcript_id "STRG.2142.1"; gene_id "STRG.2142";
1A	StringTie	exon	551218975	551219013	1000	+	.	transcript_id "STRG.2142.1"; gene_id "STRG.2142";
1A	StringTie	exon	551219128	551220773	1000	+	.	transcript_id "STRG.2142.1"; gene_id "STRG.2142";
1A	StringTie	transcript	551344168	551353537	1000	+	.	transcript_id "STRG.2146.1"; gene_id "STRG.2146"
1A	StringTie	exon	551344168	551344589	1000	+	.	transcript_id "STRG.2146.1"; gene_id "STRG.2146";
1A	StringTie	exon	551345403	551345612	1000	+	.	transcript_id "STRG.2146.1"; gene_id "STRG.2146";
1A	StringTie	exon	551346694	551346888	1000	+	.	transcript_id "STRG.2146.1"; gene_id "STRG.2146";
1A	StringTie	exon	551346965	551347311	1000	+	.	transcript_id "STRG.2146.1"; gene_id "STRG.2146";
1A	StringTie	exon	551347737	551347962	1000	+	.	transcript_id "STRG.2146.1"; gene_id "STRG.2146";
1A	StringTie	exon	551348071	551348239	1000	+	.	transcript_id "STRG.2146.1"; gene_id "STRG.2146";
1A	StringTie	exon	551348327	551349559	1000	+	.	transcript_id "STRG.2146.1"; gene_id "STRG.2146";
1A	StringTie	exon	551350324	551350489	1000	+	.	transcript_id "STRG.2146.1"; gene_id "STRG.2146";
1A	StringTie	exon	551350710	551350931	1000	+	.	transcript_id "STRG.2146.1"; gene_id "STRG.2146";
1A	StringTie	exon	551351633	551351770	1000	+	.	transcript_id "STRG.2146.1"; gene_id "STRG.2146";
1A	StringTie	exon	551352471	551352705	1000	+	.	transcript_id "STRG.2146.1"; gene_id "STRG.2146";
1A	StringTie	exon	551352787	551352846	1000	+	.	transcript_id "STRG.2146.1"; gene_id "STRG.2146";
1A	StringTie	exon	551353043	551353114	1000	+	.	transcript_id "STRG.2146.1"; gene_id "STRG.2146";
1A	StringTie	exon	551353195	551353537	1000	+	.	transcript_id "STRG.2146.1"; gene_id "STRG.2146";
1A	StringTie	transcript	551344168	551353537	1000	+	.	transcript_id "STRG.2146.2"; gene_id "STRG.2146"
1A	StringTie	exon	551344168	551344589	1000	+	.	transcript_id "STRG.2146.2"; gene_id "STRG.2146";
1A	StringTie	exon	551345403	551345612	1000	+	.	transcript_id "STRG.2146.2"; gene_id "STRG.2146";
1A	StringTie	exon	551346694	551346888	1000	+	.	transcript_id "STRG.2146.2"; gene_id "STRG.2146";
1A	StringTie	exon	551346965	551347311	1000	+	.	transcript_id "STRG.2146.2"; gene_id "STRG.2146";
1A	StringTie	exon	551347737	551347962	1000	+	.	transcript_id "STRG.2146.2"; gene_id "STRG.2146";
1A	StringTie	exon	551348071	551348239	1000	+	.	transcript_id "STRG.2146.2"; gene_id "STRG.2146";
1A	StringTie	exon	551348327	551349559	1000	+	.	transcript_id "STRG.2146.2"; gene_id "STRG.2146";
1A	StringTie	exon	551350324	551350489	1000	+	.	transcript_id "STRG.2146.2"; gene_id "STRG.2146";
1A	StringTie	exon	551351633	551351770	1000	+	.	transcript_id "STRG.2146.2"; gene_id "STRG.2146";
1A	StringTie	exon	551352471	551352705	1000	+	.	transcript_id "STRG.2146.2"; gene_id "STRG.2146";
1A	StringTie	exon	551352787	551352846	1000	+	.	transcript_id "STRG.2146.2"; gene_id "STRG.2146";
1A	StringTie	exon	551353043	551353114	1000	+	.	transcript_id "STRG.2146.2"; gene_id "STRG.2146";
1A	StringTie	exon	551353195	551353537	1000	+	.	transcript_id "STRG.2146.2"; gene_id "STRG.2146";
1A	StringTie	transcript	551359170	551361534	1000	-	.	transcript_id "STRG.2145.1"; gene_id "STRG.2145"
1A	StringTie	exon	551359170	551360544	1000	-	.	transcript_id "STRG.2145.1"; gene_id "STRG.2145";
1A	StringTie	exon	551360773	551360917	1000	-	.	transcript_id "STRG.2145.1"; gene_id "STRG.2145";
1A	StringTie	exon	551361029	551361534	1000	-	.	transcript_id "STRG.2145.1"; gene_id "STRG.2145";
1A	StringTie	transcript	551359170	551364231	1000	-	.	transcript_id "STRG.2145.2"; gene_id "STRG.2145"
1A	StringTie	exon	551359170	551360544	1000	-	.	transcript_id "STRG.2145.2"; gene_id "STRG.2145";
1A	StringTie	exon	551360773	551360917	1000	-	.	transcript_id "STRG.2145.2"; gene_id "STRG.2145";
1A	StringTie	exon	551361029	551362780	1000	-	.	transcript_id "STRG.2145.2"; gene_id "STRG.2145";
1A	StringTie	exon	551363234	551363328	1000	-	.	transcript_id "STRG.2145.2"; gene_id "STRG.2145";
1A	StringTie	exon	551363433	551364231	1000	-	.	transcript_id "STRG.2145.2"; gene_id "STRG.2145";
1A	StringTie	transcript	551438142	551439402	1000	-	.	transcript_id "STRG.2144.1"; gene_id "STRG.2144"
1A	StringTie	exon	551438142	551438417	1000	-	.	transcript_id "STRG.2144.1"; gene_id "STRG.2144";
1A	StringTie	exon	551438667	551439402	1000	-	.	transcript_id "STRG.2144.1"; gene_id "STRG.2144";
1A	StringTie	transcript	551620127	551622800	1000	+	.	transcript_id "STRG.2149.1"; gene_id "STRG.2149"
1A	StringTie	exon	551620127	551620675	1000	+	.	transcript_id "STRG.2149.1"; gene_id "STRG.2149";
1A	StringTie	exon	551620884	551621611	1000	+	.	transcript_id "STRG.2149.1"; gene_id "STRG.2149";
1A	StringTie	exon	551621734	551622800	1000	+	.	transcript_id "STRG.2149.1"; gene_id "STRG.2149";
1A	StringTie	transcript	551831736	551835016	1000	-	.	transcript_id "STRG.2148.1"; gene_id "STRG.2148"
1A	StringTie	exon	551831736	551832133	1000	-	.	transcript_id "STRG.2148.1"; gene_id "STRG.2148";
1A	StringTie	exon	551832254	551832353	1000	-	.	transcript_id "STRG.2148.1"; gene_id "STRG.2148";
1A	StringTie	exon	551832613	551833668	1000	-	.	transcript_id "STRG.2148.1"; gene_id "STRG.2148";
1A	StringTie	exon	551834373	551834720	1000	-	.	transcript_id "STRG.2148.1"; gene_id "STRG.2148";
1A	StringTie	exon	551834819	551835016	1000	-	.	transcript_id "STRG.2148.1"; gene_id "STRG.2148";
1A	StringTie	transcript	551831736	551835016	1000	-	.	transcript_id "STRG.2148.2"; gene_id "STRG.2148"
1A	StringTie	exon	551831736	551832133	1000	-	.	transcript_id "STRG.2148.2"; gene_id "STRG.2148";
1A	StringTie	exon	551832254	551832353	1000	-	.	transcript_id "STRG.2148.2"; gene_id "STRG.2148";
1A	StringTie	exon	551832613	551833470	1000	-	.	transcript_id "STRG.2148.2"; gene_id "STRG.2148";
1A	StringTie	exon	551834373	551835016	1000	-	.	transcript_id "STRG.2148.2"; gene_id "STRG.2148";
1A	StringTie	transcript	551831736	551835016	1000	-	.	transcript_id "STRG.2148.3"; gene_id "STRG.2148"
1A	StringTie	exon	551831736	551832133	1000	-	.	transcript_id "STRG.2148.3"; gene_id "STRG.2148";
1A	StringTie	exon	551832254	551832353	1000	-	.	transcript_id "STRG.2148.3"; gene_id "STRG.2148";
1A	StringTie	exon	551832613	551833470	1000	-	.	transcript_id "STRG.2148.3"; gene_id "STRG.2148";
1A	StringTie	exon	551834373	551834720	1000	-	.	transcript_id "STRG.2148.3"; gene_id "STRG.2148";
1A	StringTie	exon	551834819	551835016	1000	-	.	transcript_id "STRG.2148.3"; gene_id "STRG.2148";
1A	StringTie	transcript	551831736	551835016	1000	-	.	transcript_id "STRG.2148.4"; gene_id "STRG.2148"
1A	StringTie	exon	551831736	551832133	1000	-	.	transcript_id "STRG.2148.4"; gene_id "STRG.2148";
1A	StringTie	exon	551832254	551832353	1000	-	.	transcript_id "STRG.2148.4"; gene_id "STRG.2148";
1A	StringTie	exon	551832613	551834720	1000	-	.	transcript_id "STRG.2148.4"; gene_id "STRG.2148";
1A	StringTie	exon	551834819	551835016	1000	-	.	transcript_id "STRG.2148.4"; gene_id "STRG.2148";
1A	StringTie	transcript	551850842	551854177	1000	-	.	transcript_id "STRG.2147.1"; gene_id "STRG.2147"
1A	StringTie	exon	551850842	551851449	1000	-	.	transcript_id "STRG.2147.1"; gene_id "STRG.2147";
1A	StringTie	exon	551852613	551852693	1000	-	.	transcript_id "STRG.2147.1"; gene_id "STRG.2147";
1A	StringTie	exon	551853716	551854177	1000	-	.	transcript_id "STRG.2147.1"; gene_id "STRG.2147";
1A	StringTie	transcript	551862542	551865004	1000	-	.	transcript_id "STRG.2150.1"; gene_id "STRG.2150"
1A	StringTie	exon	551862542	551862905	1000	-	.	transcript_id "STRG.2150.1"; gene_id "STRG.2150";
1A	StringTie	exon	551863412	551863651	1000	-	.	transcript_id "STRG.2150.1"; gene_id "STRG.2150";
1A	StringTie	exon	551863755	551863849	1000	-	.	transcript_id "STRG.2150.1"; gene_id "STRG.2150";
1A	StringTie	exon	551864582	551864654	1000	-	.	transcript_id "STRG.2150.1"; gene_id "STRG.2150";
1A	StringTie	exon	551864746	551865004	1000	-	.	transcript_id "STRG.2150.1"; gene_id "STRG.2150";
1A	StringTie	transcript	551862542	551865004	1000	-	.	transcript_id "STRG.2150.2"; gene_id "STRG.2150"
1A	StringTie	exon	551862542	551862905	1000	-	.	transcript_id "STRG.2150.2"; gene_id "STRG.2150";
1A	StringTie	exon	551863412	551863651	1000	-	.	transcript_id "STRG.2150.2"; gene_id "STRG.2150";
1A	StringTie	exon	551863755	551863849	1000	-	.	transcript_id "STRG.2150.2"; gene_id "STRG.2150";
1A	StringTie	exon	551864194	551864325	1000	-	.	transcript_id "STRG.2150.2"; gene_id "STRG.2150";
1A	StringTie	exon	551864582	551864654	1000	-	.	transcript_id "STRG.2150.2"; gene_id "STRG.2150";
1A	StringTie	exon	551864746	551865004	1000	-	.	transcript_id "STRG.2150.2"; gene_id "STRG.2150";
1A	StringTie	transcript	551938170	551942054	1000	+	.	transcript_id "STRG.2151.1"; gene_id "STRG.2151"
1A	StringTie	exon	551938170	551938939	1000	+	.	transcript_id "STRG.2151.1"; gene_id "STRG.2151";
1A	StringTie	exon	551939519	551939663	1000	+	.	transcript_id "STRG.2151.1"; gene_id "STRG.2151";
1A	StringTie	exon	551940957	551941078	1000	+	.	transcript_id "STRG.2151.1"; gene_id "STRG.2151";
1A	StringTie	exon	551941270	551942054	1000	+	.	transcript_id "STRG.2151.1"; gene_id "STRG.2151";
1A	StringTie	transcript	551960593	551965000	1000	-	.	transcript_id "STRG.2152.1"; gene_id "STRG.2152"
1A	StringTie	exon	551960593	551961316	1000	-	.	transcript_id "STRG.2152.1"; gene_id "STRG.2152";
1A	StringTie	exon	551961855	551961930	1000	-	.	transcript_id "STRG.2152.1"; gene_id "STRG.2152";
1A	StringTie	exon	551962621	551962723	1000	-	.	transcript_id "STRG.2152.1"; gene_id "STRG.2152";
1A	StringTie	exon	551962823	551962893	1000	-	.	transcript_id "STRG.2152.1"; gene_id "STRG.2152";
1A	StringTie	exon	551963057	551963949	1000	-	.	transcript_id "STRG.2152.1"; gene_id "STRG.2152";
1A	StringTie	exon	551964567	551964704	1000	-	.	transcript_id "STRG.2152.1"; gene_id "STRG.2152";
1A	StringTie	exon	551964793	551964855	1000	-	.	transcript_id "STRG.2152.1"; gene_id "STRG.2152";
1A	StringTie	exon	551964960	551965000	1000	-	.	transcript_id "STRG.2152.1"; gene_id "STRG.2152";
1A	StringTie	transcript	552130219	552135265	1000	-	.	transcript_id "STRG.2153.1"; gene_id "STRG.2153"
1A	StringTie	exon	552130219	552130898	1000	-	.	transcript_id "STRG.2153.1"; gene_id "STRG.2153";
1A	StringTie	exon	552130993	552131070	1000	-	.	transcript_id "STRG.2153.1"; gene_id "STRG.2153";
1A	StringTie	exon	552131490	552131549	1000	-	.	transcript_id "STRG.2153.1"; gene_id "STRG.2153";
1A	StringTie	exon	552131637	552131929	1000	-	.	transcript_id "STRG.2153.1"; gene_id "STRG.2153";
1A	StringTie	exon	552132011	552132167	1000	-	.	transcript_id "STRG.2153.1"; gene_id "STRG.2153";
1A	StringTie	exon	552132408	552132752	1000	-	.	transcript_id "STRG.2153.1"; gene_id "STRG.2153";
1A	StringTie	exon	552133378	552133508	1000	-	.	transcript_id "STRG.2153.1"; gene_id "STRG.2153";
1A	StringTie	exon	552133604	552134081	1000	-	.	transcript_id "STRG.2153.1"; gene_id "STRG.2153";
1A	StringTie	exon	552134210	552134754	1000	-	.	transcript_id "STRG.2153.1"; gene_id "STRG.2153";
1A	StringTie	exon	552135002	552135265	1000	-	.	transcript_id "STRG.2153.1"; gene_id "STRG.2153";
1A	StringTie	transcript	552399058	552409661	1000	+	.	transcript_id "STRG.2154.1"; gene_id "STRG.2154"
1A	StringTie	exon	552399058	552399499	1000	+	.	transcript_id "STRG.2154.1"; gene_id "STRG.2154";
1A	StringTie	exon	552399591	552399780	1000	+	.	transcript_id "STRG.2154.1"; gene_id "STRG.2154";
1A	StringTie	exon	552400046	552400144	1000	+	.	transcript_id "STRG.2154.1"; gene_id "STRG.2154";
1A	StringTie	exon	552400234	552400324	1000	+	.	transcript_id "STRG.2154.1"; gene_id "STRG.2154";
1A	StringTie	exon	552401016	552401082	1000	+	.	transcript_id "STRG.2154.1"; gene_id "STRG.2154";
1A	StringTie	exon	552402216	552402258	1000	+	.	transcript_id "STRG.2154.1"; gene_id "STRG.2154";
1A	StringTie	exon	552403790	552403961	1000	+	.	transcript_id "STRG.2154.1"; gene_id "STRG.2154";
1A	StringTie	exon	552404071	552404169	1000	+	.	transcript_id "STRG.2154.1"; gene_id "STRG.2154";
1A	StringTie	exon	552405450	552405515	1000	+	.	transcript_id "STRG.2154.1"; gene_id "STRG.2154";
1A	StringTie	exon	552407115	552407250	1000	+	.	transcript_id "STRG.2154.1"; gene_id "STRG.2154";
1A	StringTie	exon	552407611	552407806	1000	+	.	transcript_id "STRG.2154.1"; gene_id "STRG.2154";
1A	StringTie	exon	552408549	552408673	1000	+	.	transcript_id "STRG.2154.1"; gene_id "STRG.2154";
1A	StringTie	exon	552408748	552408784	1000	+	.	transcript_id "STRG.2154.1"; gene_id "STRG.2154";
1A	StringTie	exon	552409294	552409661	1000	+	.	transcript_id "STRG.2154.1"; gene_id "STRG.2154";
1A	StringTie	transcript	552490822	552492288	1000	-	.	transcript_id "STRG.2155.1"; gene_id "STRG.2155"
1A	StringTie	exon	552490822	552492288	1000	-	.	transcript_id "STRG.2155.1"; gene_id "STRG.2155";
1A	StringTie	transcript	552492748	552495233	1000	-	.	transcript_id "STRG.2156.1"; gene_id "STRG.2156"
1A	StringTie	exon	552492748	552493112	1000	-	.	transcript_id "STRG.2156.1"; gene_id "STRG.2156";
1A	StringTie	exon	552494154	552495233	1000	-	.	transcript_id "STRG.2156.1"; gene_id "STRG.2156";
1A	StringTie	transcript	552573616	552578142	1000	-	.	transcript_id "STRG.2157.1"; gene_id "STRG.2157"
1A	StringTie	exon	552573616	552573957	1000	-	.	transcript_id "STRG.2157.1"; gene_id "STRG.2157";
1A	StringTie	exon	552574094	552574546	1000	-	.	transcript_id "STRG.2157.1"; gene_id "STRG.2157";
1A	StringTie	exon	552574635	552574781	1000	-	.	transcript_id "STRG.2157.1"; gene_id "STRG.2157";
1A	StringTie	exon	552574947	552574987	1000	-	.	transcript_id "STRG.2157.1"; gene_id "STRG.2157";
1A	StringTie	exon	552575319	552575472	1000	-	.	transcript_id "STRG.2157.1"; gene_id "STRG.2157";
1A	StringTie	exon	552575557	552575630	1000	-	.	transcript_id "STRG.2157.1"; gene_id "STRG.2157";
1A	StringTie	exon	552575718	552575786	1000	-	.	transcript_id "STRG.2157.1"; gene_id "STRG.2157";
1A	StringTie	exon	552575906	552575978	1000	-	.	transcript_id "STRG.2157.1"; gene_id "STRG.2157";
1A	StringTie	exon	552576216	552576397	1000	-	.	transcript_id "STRG.2157.1"; gene_id "STRG.2157";
1A	StringTie	exon	552576727	552576819	1000	-	.	transcript_id "STRG.2157.1"; gene_id "STRG.2157";
1A	StringTie	exon	552576909	552576933	1000	-	.	transcript_id "STRG.2157.1"; gene_id "STRG.2157";
1A	StringTie	exon	552577808	552578142	1000	-	.	transcript_id "STRG.2157.1"; gene_id "STRG.2157";
1A	StringTie	transcript	552573616	552578142	1000	-	.	transcript_id "STRG.2157.2"; gene_id "STRG.2157"
1A	StringTie	exon	552573616	552574546	1000	-	.	transcript_id "STRG.2157.2"; gene_id "STRG.2157";
1A	StringTie	exon	552574635	552574781	1000	-	.	transcript_id "STRG.2157.2"; gene_id "STRG.2157";
1A	StringTie	exon	552574947	552574987	1000	-	.	transcript_id "STRG.2157.2"; gene_id "STRG.2157";
1A	StringTie	exon	552575319	552575472	1000	-	.	transcript_id "STRG.2157.2"; gene_id "STRG.2157";
1A	StringTie	exon	552575557	552575630	1000	-	.	transcript_id "STRG.2157.2"; gene_id "STRG.2157";
1A	StringTie	exon	552575718	552575786	1000	-	.	transcript_id "STRG.2157.2"; gene_id "STRG.2157";
1A	StringTie	exon	552575906	552575978	1000	-	.	transcript_id "STRG.2157.2"; gene_id "STRG.2157";
1A	StringTie	exon	552576216	552576397	1000	-	.	transcript_id "STRG.2157.2"; gene_id "STRG.2157";
1A	StringTie	exon	552576727	552576819	1000	-	.	transcript_id "STRG.2157.2"; gene_id "STRG.2157";
1A	StringTie	exon	552576909	552576933	1000	-	.	transcript_id "STRG.2157.2"; gene_id "STRG.2157";
1A	StringTie	exon	552577808	552578142	1000	-	.	transcript_id "STRG.2157.2"; gene_id "STRG.2157";
1A	StringTie	transcript	552573616	552578142	1000	-	.	transcript_id "STRG.2157.3"; gene_id "STRG.2157"
1A	StringTie	exon	552573616	552573957	1000	-	.	transcript_id "STRG.2157.3"; gene_id "STRG.2157";
1A	StringTie	exon	552574043	552574546	1000	-	.	transcript_id "STRG.2157.3"; gene_id "STRG.2157";
1A	StringTie	exon	552574635	552574781	1000	-	.	transcript_id "STRG.2157.3"; gene_id "STRG.2157";
1A	StringTie	exon	552574947	552574987	1000	-	.	transcript_id "STRG.2157.3"; gene_id "STRG.2157";
1A	StringTie	exon	552575319	552575472	1000	-	.	transcript_id "STRG.2157.3"; gene_id "STRG.2157";
1A	StringTie	exon	552575557	552575630	1000	-	.	transcript_id "STRG.2157.3"; gene_id "STRG.2157";
1A	StringTie	exon	552575718	552575786	1000	-	.	transcript_id "STRG.2157.3"; gene_id "STRG.2157";
1A	StringTie	exon	552575906	552575978	1000	-	.	transcript_id "STRG.2157.3"; gene_id "STRG.2157";
1A	StringTie	exon	552576216	552576397	1000	-	.	transcript_id "STRG.2157.3"; gene_id "STRG.2157";
1A	StringTie	exon	552576727	552576819	1000	-	.	transcript_id "STRG.2157.3"; gene_id "STRG.2157";
1A	StringTie	exon	552576909	552576933	1000	-	.	transcript_id "STRG.2157.3"; gene_id "STRG.2157";
1A	StringTie	exon	552577808	552578142	1000	-	.	transcript_id "STRG.2157.3"; gene_id "STRG.2157";
1A	StringTie	transcript	552806627	552809544	1000	-	.	transcript_id "STRG.2158.1"; gene_id "STRG.2158"
1A	StringTie	exon	552806627	552807477	1000	-	.	transcript_id "STRG.2158.1"; gene_id "STRG.2158";
1A	StringTie	exon	552808690	552809544	1000	-	.	transcript_id "STRG.2158.1"; gene_id "STRG.2158";
1A	StringTie	transcript	552835456	552837521	1000	+	.	transcript_id "STRG.2159.1"; gene_id "STRG.2159"
1A	StringTie	exon	552835456	552835592	1000	+	.	transcript_id "STRG.2159.1"; gene_id "STRG.2159";
1A	StringTie	exon	552835689	552837521	1000	+	.	transcript_id "STRG.2159.1"; gene_id "STRG.2159";
1A	StringTie	transcript	552841895	552846091	1000	-	.	transcript_id "STRG.2160.1"; gene_id "STRG.2160"
1A	StringTie	exon	552841895	552842571	1000	-	.	transcript_id "STRG.2160.1"; gene_id "STRG.2160";
1A	StringTie	exon	552842669	552842906	1000	-	.	transcript_id "STRG.2160.1"; gene_id "STRG.2160";
1A	StringTie	exon	552842988	552843062	1000	-	.	transcript_id "STRG.2160.1"; gene_id "STRG.2160";
1A	StringTie	exon	552843153	552843226	1000	-	.	transcript_id "STRG.2160.1"; gene_id "STRG.2160";
1A	StringTie	exon	552843310	552843397	1000	-	.	transcript_id "STRG.2160.1"; gene_id "STRG.2160";
1A	StringTie	exon	552843489	552843640	1000	-	.	transcript_id "STRG.2160.1"; gene_id "STRG.2160";
1A	StringTie	exon	552843789	552843948	1000	-	.	transcript_id "STRG.2160.1"; gene_id "STRG.2160";
1A	StringTie	exon	552844030	552844185	1000	-	.	transcript_id "STRG.2160.1"; gene_id "STRG.2160";
1A	StringTie	exon	552844262	552844471	1000	-	.	transcript_id "STRG.2160.1"; gene_id "STRG.2160";
1A	StringTie	exon	552844565	552844804	1000	-	.	transcript_id "STRG.2160.1"; gene_id "STRG.2160";
1A	StringTie	exon	552845431	552845637	1000	-	.	transcript_id "STRG.2160.1"; gene_id "STRG.2160";
1A	StringTie	exon	552845756	552846091	1000	-	.	transcript_id "STRG.2160.1"; gene_id "STRG.2160";
1A	StringTie	transcript	552848422	552851880	1000	-	.	transcript_id "STRG.2161.1"; gene_id "STRG.2161"
1A	StringTie	exon	552848422	552848826	1000	-	.	transcript_id "STRG.2161.1"; gene_id "STRG.2161";
1A	StringTie	exon	552849123	552849434	1000	-	.	transcript_id "STRG.2161.1"; gene_id "STRG.2161";
1A	StringTie	exon	552849519	552849743	1000	-	.	transcript_id "STRG.2161.1"; gene_id "STRG.2161";
1A	StringTie	exon	552849890	552850048	1000	-	.	transcript_id "STRG.2161.1"; gene_id "STRG.2161";
1A	StringTie	exon	552850132	552850235	1000	-	.	transcript_id "STRG.2161.1"; gene_id "STRG.2161";
1A	StringTie	exon	552850324	552850441	1000	-	.	transcript_id "STRG.2161.1"; gene_id "STRG.2161";
1A	StringTie	exon	552850567	552850655	1000	-	.	transcript_id "STRG.2161.1"; gene_id "STRG.2161";
1A	StringTie	exon	552850737	552850812	1000	-	.	transcript_id "STRG.2161.1"; gene_id "STRG.2161";
1A	StringTie	exon	552851403	552851880	1000	-	.	transcript_id "STRG.2161.1"; gene_id "STRG.2161";
1A	StringTie	transcript	552982176	553007156	1000	-	.	transcript_id "STRG.2162.1"; gene_id "STRG.2162"
1A	StringTie	exon	552982176	552982665	1000	-	.	transcript_id "STRG.2162.1"; gene_id "STRG.2162";
1A	StringTie	exon	552982772	552984044	1000	-	.	transcript_id "STRG.2162.1"; gene_id "STRG.2162";
1A	StringTie	exon	553006650	553007156	1000	-	.	transcript_id "STRG.2162.1"; gene_id "STRG.2162";
1A	StringTie	transcript	552998492	553007156	1000	-	.	transcript_id "STRG.2162.2"; gene_id "STRG.2162"
1A	StringTie	exon	552998492	553002862	1000	-	.	transcript_id "STRG.2162.2"; gene_id "STRG.2162";
1A	StringTie	exon	553006650	553007156	1000	-	.	transcript_id "STRG.2162.2"; gene_id "STRG.2162";
1A	StringTie	transcript	553008937	553022351	1000	-	.	transcript_id "STRG.2163.1"; gene_id "STRG.2163"
1A	StringTie	exon	553008937	553009207	1000	-	.	transcript_id "STRG.2163.1"; gene_id "STRG.2163";
1A	StringTie	exon	553009299	553009436	1000	-	.	transcript_id "STRG.2163.1"; gene_id "STRG.2163";
1A	StringTie	exon	553019939	553020069	1000	-	.	transcript_id "STRG.2163.1"; gene_id "STRG.2163";
1A	StringTie	exon	553020163	553020252	1000	-	.	transcript_id "STRG.2163.1"; gene_id "STRG.2163";
1A	StringTie	exon	553020479	553020546	1000	-	.	transcript_id "STRG.2163.1"; gene_id "STRG.2163";
1A	StringTie	exon	553020784	553020835	1000	-	.	transcript_id "STRG.2163.1"; gene_id "STRG.2163";
1A	StringTie	exon	553021471	553021762	1000	-	.	transcript_id "STRG.2163.1"; gene_id "STRG.2163";
1A	StringTie	exon	553022002	553022351	1000	-	.	transcript_id "STRG.2163.1"; gene_id "STRG.2163";
1A	StringTie	transcript	553008937	553022351	1000	-	.	transcript_id "STRG.2163.2"; gene_id "STRG.2163"
1A	StringTie	exon	553008937	553009207	1000	-	.	transcript_id "STRG.2163.2"; gene_id "STRG.2163";
1A	StringTie	exon	553019939	553020069	1000	-	.	transcript_id "STRG.2163.2"; gene_id "STRG.2163";
1A	StringTie	exon	553020163	553020252	1000	-	.	transcript_id "STRG.2163.2"; gene_id "STRG.2163";
1A	StringTie	exon	553020479	553020546	1000	-	.	transcript_id "STRG.2163.2"; gene_id "STRG.2163";
1A	StringTie	exon	553020784	553020835	1000	-	.	transcript_id "STRG.2163.2"; gene_id "STRG.2163";
1A	StringTie	exon	553021471	553021762	1000	-	.	transcript_id "STRG.2163.2"; gene_id "STRG.2163";
1A	StringTie	exon	553022002	553022351	1000	-	.	transcript_id "STRG.2163.2"; gene_id "STRG.2163";
1A	StringTie	transcript	553011222	553022351	1000	-	.	transcript_id "STRG.2163.3"; gene_id "STRG.2163"
1A	StringTie	exon	553011222	553013518	1000	-	.	transcript_id "STRG.2163.3"; gene_id "STRG.2163";
1A	StringTie	exon	553019939	553020069	1000	-	.	transcript_id "STRG.2163.3"; gene_id "STRG.2163";
1A	StringTie	exon	553020163	553020252	1000	-	.	transcript_id "STRG.2163.3"; gene_id "STRG.2163";
1A	StringTie	exon	553020479	553020546	1000	-	.	transcript_id "STRG.2163.3"; gene_id "STRG.2163";
1A	StringTie	exon	553020784	553020835	1000	-	.	transcript_id "STRG.2163.3"; gene_id "STRG.2163";
1A	StringTie	exon	553021471	553021762	1000	-	.	transcript_id "STRG.2163.3"; gene_id "STRG.2163";
1A	StringTie	exon	553022002	553022351	1000	-	.	transcript_id "STRG.2163.3"; gene_id "STRG.2163";
1A	StringTie	transcript	553023567	553027750	1000	-	.	transcript_id "STRG.2164.1"; gene_id "STRG.2164"
1A	StringTie	exon	553023567	553024520	1000	-	.	transcript_id "STRG.2164.1"; gene_id "STRG.2164";
1A	StringTie	exon	553024624	553024773	1000	-	.	transcript_id "STRG.2164.1"; gene_id "STRG.2164";
1A	StringTie	exon	553024858	553025006	1000	-	.	transcript_id "STRG.2164.1"; gene_id "STRG.2164";
1A	StringTie	exon	553025176	553025428	1000	-	.	transcript_id "STRG.2164.1"; gene_id "STRG.2164";
1A	StringTie	exon	553025509	553025696	1000	-	.	transcript_id "STRG.2164.1"; gene_id "STRG.2164";
1A	StringTie	exon	553026594	553026751	1000	-	.	transcript_id "STRG.2164.1"; gene_id "STRG.2164";
1A	StringTie	exon	553027158	553027372	1000	-	.	transcript_id "STRG.2164.1"; gene_id "STRG.2164";
1A	StringTie	exon	553027470	553027750	1000	-	.	transcript_id "STRG.2164.1"; gene_id "STRG.2164";
1A	StringTie	transcript	553069223	553072843	1000	+	.	transcript_id "STRG.2165.1"; gene_id "STRG.2165"
1A	StringTie	exon	553069223	553069513	1000	+	.	transcript_id "STRG.2165.1"; gene_id "STRG.2165";
1A	StringTie	exon	553070477	553070577	1000	+	.	transcript_id "STRG.2165.1"; gene_id "STRG.2165";
1A	StringTie	exon	553070766	553071611	1000	+	.	transcript_id "STRG.2165.1"; gene_id "STRG.2165";
1A	StringTie	exon	553071727	553071879	1000	+	.	transcript_id "STRG.2165.1"; gene_id "STRG.2165";
1A	StringTie	exon	553071972	553072843	1000	+	.	transcript_id "STRG.2165.1"; gene_id "STRG.2165";
1A	StringTie	transcript	553069223	553072843	1000	+	.	transcript_id "STRG.2165.2"; gene_id "STRG.2165"
1A	StringTie	exon	553069223	553070176	1000	+	.	transcript_id "STRG.2165.2"; gene_id "STRG.2165";
1A	StringTie	exon	553070477	553070577	1000	+	.	transcript_id "STRG.2165.2"; gene_id "STRG.2165";
1A	StringTie	exon	553070766	553071611	1000	+	.	transcript_id "STRG.2165.2"; gene_id "STRG.2165";
1A	StringTie	exon	553071727	553071879	1000	+	.	transcript_id "STRG.2165.2"; gene_id "STRG.2165";
1A	StringTie	exon	553071972	553072843	1000	+	.	transcript_id "STRG.2165.2"; gene_id "STRG.2165";
1A	StringTie	transcript	553113802	553119850	1000	-	.	transcript_id "STRG.2166.1"; gene_id "STRG.2166"
1A	StringTie	exon	553113802	553114623	1000	-	.	transcript_id "STRG.2166.1"; gene_id "STRG.2166";
1A	StringTie	exon	553114724	553114876	1000	-	.	transcript_id "STRG.2166.1"; gene_id "STRG.2166";
1A	StringTie	exon	553115001	553115848	1000	-	.	transcript_id "STRG.2166.1"; gene_id "STRG.2166";
1A	StringTie	exon	553116011	553116117	1000	-	.	transcript_id "STRG.2166.1"; gene_id "STRG.2166";
1A	StringTie	exon	553119614	553119850	1000	-	.	transcript_id "STRG.2166.1"; gene_id "STRG.2166";
1A	StringTie	transcript	553125171	553126281	1000	+	.	transcript_id "STRG.2167.1"; gene_id "STRG.2167"
1A	StringTie	exon	553125171	553126281	1000	+	.	transcript_id "STRG.2167.1"; gene_id "STRG.2167";
1A	StringTie	transcript	553195058	553196551	1000	-	.	transcript_id "STRG.2168.1"; gene_id "STRG.2168"
1A	StringTie	exon	553195058	553196104	1000	-	.	transcript_id "STRG.2168.1"; gene_id "STRG.2168";
1A	StringTie	exon	553196194	553196551	1000	-	.	transcript_id "STRG.2168.1"; gene_id "STRG.2168";
1A	StringTie	transcript	553204763	553208404	1000	+	.	transcript_id "STRG.2171.1"; gene_id "STRG.2171"
1A	StringTie	exon	553204763	553205089	1000	+	.	transcript_id "STRG.2171.1"; gene_id "STRG.2171";
1A	StringTie	exon	553205188	553205316	1000	+	.	transcript_id "STRG.2171.1"; gene_id "STRG.2171";
1A	StringTie	exon	553206337	553206508	1000	+	.	transcript_id "STRG.2171.1"; gene_id "STRG.2171";
1A	StringTie	exon	553207070	553207155	1000	+	.	transcript_id "STRG.2171.1"; gene_id "STRG.2171";
1A	StringTie	exon	553207254	553207322	1000	+	.	transcript_id "STRG.2171.1"; gene_id "STRG.2171";
1A	StringTie	exon	553207393	553207437	1000	+	.	transcript_id "STRG.2171.1"; gene_id "STRG.2171";
1A	StringTie	exon	553207525	553207587	1000	+	.	transcript_id "STRG.2171.1"; gene_id "STRG.2171";
1A	StringTie	exon	553207686	553207762	1000	+	.	transcript_id "STRG.2171.1"; gene_id "STRG.2171";
1A	StringTie	exon	553207981	553208404	1000	+	.	transcript_id "STRG.2171.1"; gene_id "STRG.2171";
1A	StringTie	transcript	553209599	553216579	1000	-	.	transcript_id "STRG.2169.1"; gene_id "STRG.2169"
1A	StringTie	exon	553209599	553209986	1000	-	.	transcript_id "STRG.2169.1"; gene_id "STRG.2169";
1A	StringTie	exon	553210124	553210186	1000	-	.	transcript_id "STRG.2169.1"; gene_id "STRG.2169";
1A	StringTie	exon	553214729	553214815	1000	-	.	transcript_id "STRG.2169.1"; gene_id "STRG.2169";
1A	StringTie	exon	553215548	553215626	1000	-	.	transcript_id "STRG.2169.1"; gene_id "STRG.2169";
1A	StringTie	exon	553215731	553216579	1000	-	.	transcript_id "STRG.2169.1"; gene_id "STRG.2169";
1A	StringTie	transcript	553262571	553271350	1000	-	.	transcript_id "STRG.2172.1"; gene_id "STRG.2172"
1A	StringTie	exon	553262571	553263204	1000	-	.	transcript_id "STRG.2172.1"; gene_id "STRG.2172";
1A	StringTie	exon	553263353	553263614	1000	-	.	transcript_id "STRG.2172.1"; gene_id "STRG.2172";
1A	StringTie	exon	553263708	553263836	1000	-	.	transcript_id "STRG.2172.1"; gene_id "STRG.2172";
1A	StringTie	exon	553263935	553264093	1000	-	.	transcript_id "STRG.2172.1"; gene_id "STRG.2172";
1A	StringTie	exon	553264180	553265208	1000	-	.	transcript_id "STRG.2172.1"; gene_id "STRG.2172";
1A	StringTie	exon	553268115	553270103	1000	-	.	transcript_id "STRG.2172.1"; gene_id "STRG.2172";
1A	StringTie	exon	553270454	553271350	1000	-	.	transcript_id "STRG.2172.1"; gene_id "STRG.2172";
1A	StringTie	transcript	553262571	553271350	1000	-	.	transcript_id "STRG.2172.2"; gene_id "STRG.2172"
1A	StringTie	exon	553262571	553263204	1000	-	.	transcript_id "STRG.2172.2"; gene_id "STRG.2172";
1A	StringTie	exon	553263353	553263614	1000	-	.	transcript_id "STRG.2172.2"; gene_id "STRG.2172";
1A	StringTie	exon	553263708	553263836	1000	-	.	transcript_id "STRG.2172.2"; gene_id "STRG.2172";
1A	StringTie	exon	553263935	553264093	1000	-	.	transcript_id "STRG.2172.2"; gene_id "STRG.2172";
1A	StringTie	exon	553264180	553265208	1000	-	.	transcript_id "STRG.2172.2"; gene_id "STRG.2172";
1A	StringTie	exon	553268115	553270103	1000	-	.	transcript_id "STRG.2172.2"; gene_id "STRG.2172";
1A	StringTie	exon	553270454	553270703	1000	-	.	transcript_id "STRG.2172.2"; gene_id "STRG.2172";
1A	StringTie	exon	553270837	553271350	1000	-	.	transcript_id "STRG.2172.2"; gene_id "STRG.2172";
1A	StringTie	transcript	553272903	553276402	1000	-	.	transcript_id "STRG.2170.1"; gene_id "STRG.2170"
1A	StringTie	exon	553272903	553273912	1000	-	.	transcript_id "STRG.2170.1"; gene_id "STRG.2170";
1A	StringTie	exon	553275401	553275445	1000	-	.	transcript_id "STRG.2170.1"; gene_id "STRG.2170";
1A	StringTie	exon	553275565	553275720	1000	-	.	transcript_id "STRG.2170.1"; gene_id "STRG.2170";
1A	StringTie	exon	553275977	553276402	1000	-	.	transcript_id "STRG.2170.1"; gene_id "STRG.2170";
1A	StringTie	transcript	553481188	553486350	1000	+	.	transcript_id "STRG.2173.1"; gene_id "STRG.2173"
1A	StringTie	exon	553481188	553481758	1000	+	.	transcript_id "STRG.2173.1"; gene_id "STRG.2173";
1A	StringTie	exon	553483538	553484082	1000	+	.	transcript_id "STRG.2173.1"; gene_id "STRG.2173";
1A	StringTie	exon	553484169	553484255	1000	+	.	transcript_id "STRG.2173.1"; gene_id "STRG.2173";
1A	StringTie	exon	553484332	553484388	1000	+	.	transcript_id "STRG.2173.1"; gene_id "STRG.2173";
1A	StringTie	exon	553484484	553484722	1000	+	.	transcript_id "STRG.2173.1"; gene_id "STRG.2173";
1A	StringTie	exon	553485515	553485720	1000	+	.	transcript_id "STRG.2173.1"; gene_id "STRG.2173";
1A	StringTie	exon	553485828	553486350	1000	+	.	transcript_id "STRG.2173.1"; gene_id "STRG.2173";
1A	StringTie	transcript	553585380	553587207	1000	-	.	transcript_id "STRG.2174.1"; gene_id "STRG.2174"
1A	StringTie	exon	553585380	553585920	1000	-	.	transcript_id "STRG.2174.1"; gene_id "STRG.2174";
1A	StringTie	exon	553586514	553587207	1000	-	.	transcript_id "STRG.2174.1"; gene_id "STRG.2174";
1A	StringTie	transcript	553587462	553589742	1000	-	.	transcript_id "STRG.2175.1"; gene_id "STRG.2175"
1A	StringTie	exon	553587462	553587859	1000	-	.	transcript_id "STRG.2175.1"; gene_id "STRG.2175";
1A	StringTie	exon	553588001	553588020	1000	-	.	transcript_id "STRG.2175.1"; gene_id "STRG.2175";
1A	StringTie	exon	553588562	553588757	1000	-	.	transcript_id "STRG.2175.1"; gene_id "STRG.2175";
1A	StringTie	exon	553589554	553589742	1000	-	.	transcript_id "STRG.2175.1"; gene_id "STRG.2175";
1A	StringTie	transcript	553587462	553589742	1000	-	.	transcript_id "STRG.2175.2"; gene_id "STRG.2175"
1A	StringTie	exon	553587462	553588757	1000	-	.	transcript_id "STRG.2175.2"; gene_id "STRG.2175";
1A	StringTie	exon	553589554	553589742	1000	-	.	transcript_id "STRG.2175.2"; gene_id "STRG.2175";
1A	StringTie	transcript	553698267	553700263	1000	+	.	transcript_id "STRG.2176.1"; gene_id "STRG.2176"
1A	StringTie	exon	553698267	553699190	1000	+	.	transcript_id "STRG.2176.1"; gene_id "STRG.2176";
1A	StringTie	exon	553699271	553699426	1000	+	.	transcript_id "STRG.2176.1"; gene_id "STRG.2176";
1A	StringTie	exon	553699640	553700263	1000	+	.	transcript_id "STRG.2176.1"; gene_id "STRG.2176";
1A	StringTie	transcript	553766846	553772156	1000	+	.	transcript_id "STRG.2177.1"; gene_id "STRG.2177"
1A	StringTie	exon	553766846	553767531	1000	+	.	transcript_id "STRG.2177.1"; gene_id "STRG.2177";
1A	StringTie	exon	553768292	553768357	1000	+	.	transcript_id "STRG.2177.1"; gene_id "STRG.2177";
1A	StringTie	exon	553768526	553768585	1000	+	.	transcript_id "STRG.2177.1"; gene_id "STRG.2177";
1A	StringTie	exon	553768754	553768844	1000	+	.	transcript_id "STRG.2177.1"; gene_id "STRG.2177";
1A	StringTie	exon	553768993	553769047	1000	+	.	transcript_id "STRG.2177.1"; gene_id "STRG.2177";
1A	StringTie	exon	553769143	553769222	1000	+	.	transcript_id "STRG.2177.1"; gene_id "STRG.2177";
1A	StringTie	exon	553769329	553769445	1000	+	.	transcript_id "STRG.2177.1"; gene_id "STRG.2177";
1A	StringTie	exon	553769542	553769626	1000	+	.	transcript_id "STRG.2177.1"; gene_id "STRG.2177";
1A	StringTie	exon	553770246	553770337	1000	+	.	transcript_id "STRG.2177.1"; gene_id "STRG.2177";
1A	StringTie	exon	553771155	553771408	1000	+	.	transcript_id "STRG.2177.1"; gene_id "STRG.2177";
1A	StringTie	exon	553771508	553771596	1000	+	.	transcript_id "STRG.2177.1"; gene_id "STRG.2177";
1A	StringTie	exon	553771703	553772156	1000	+	.	transcript_id "STRG.2177.1"; gene_id "STRG.2177";
1A	StringTie	transcript	553814866	553817480	1000	+	.	transcript_id "STRG.2179.1"; gene_id "STRG.2179"
1A	StringTie	exon	553814866	553815097	1000	+	.	transcript_id "STRG.2179.1"; gene_id "STRG.2179";
1A	StringTie	exon	553815185	553815278	1000	+	.	transcript_id "STRG.2179.1"; gene_id "STRG.2179";
1A	StringTie	exon	553815670	553815879	1000	+	.	transcript_id "STRG.2179.1"; gene_id "STRG.2179";
1A	StringTie	exon	553816316	553817480	1000	+	.	transcript_id "STRG.2179.1"; gene_id "STRG.2179";
1A	StringTie	transcript	554070169	554072418	1000	+	.	transcript_id "STRG.2178.1"; gene_id "STRG.2178"
1A	StringTie	exon	554070169	554070530	1000	+	.	transcript_id "STRG.2178.1"; gene_id "STRG.2178";
1A	StringTie	exon	554070724	554070841	1000	+	.	transcript_id "STRG.2178.1"; gene_id "STRG.2178";
1A	StringTie	exon	554071524	554072418	1000	+	.	transcript_id "STRG.2178.1"; gene_id "STRG.2178";
1A	StringTie	transcript	554176997	554179980	1000	-	.	transcript_id "STRG.2180.1"; gene_id "STRG.2180"
1A	StringTie	exon	554176997	554177642	1000	-	.	transcript_id "STRG.2180.1"; gene_id "STRG.2180";
1A	StringTie	exon	554178200	554179421	1000	-	.	transcript_id "STRG.2180.1"; gene_id "STRG.2180";
1A	StringTie	exon	554179671	554179980	1000	-	.	transcript_id "STRG.2180.1"; gene_id "STRG.2180";
1A	StringTie	transcript	554331053	554337541	1000	-	.	transcript_id "STRG.2181.1"; gene_id "STRG.2181"
1A	StringTie	exon	554331053	554331594	1000	-	.	transcript_id "STRG.2181.1"; gene_id "STRG.2181";
1A	StringTie	exon	554331715	554331822	1000	-	.	transcript_id "STRG.2181.1"; gene_id "STRG.2181";
1A	StringTie	exon	554331924	554332010	1000	-	.	transcript_id "STRG.2181.1"; gene_id "STRG.2181";
1A	StringTie	exon	554332119	554332199	1000	-	.	transcript_id "STRG.2181.1"; gene_id "STRG.2181";
1A	StringTie	exon	554332300	554332434	1000	-	.	transcript_id "STRG.2181.1"; gene_id "STRG.2181";
1A	StringTie	exon	554332527	554332748	1000	-	.	transcript_id "STRG.2181.1"; gene_id "STRG.2181";
1A	StringTie	exon	554332826	554332906	1000	-	.	transcript_id "STRG.2181.1"; gene_id "STRG.2181";
1A	StringTie	exon	554333084	554333245	1000	-	.	transcript_id "STRG.2181.1"; gene_id "STRG.2181";
1A	StringTie	exon	554333744	554333838	1000	-	.	transcript_id "STRG.2181.1"; gene_id "STRG.2181";
1A	StringTie	exon	554334086	554334181	1000	-	.	transcript_id "STRG.2181.1"; gene_id "STRG.2181";
1A	StringTie	exon	554335022	554335163	1000	-	.	transcript_id "STRG.2181.1"; gene_id "STRG.2181";
1A	StringTie	exon	554335486	554335581	1000	-	.	transcript_id "STRG.2181.1"; gene_id "STRG.2181";
1A	StringTie	exon	554335810	554335948	1000	-	.	transcript_id "STRG.2181.1"; gene_id "STRG.2181";
1A	StringTie	exon	554337079	554337176	1000	-	.	transcript_id "STRG.2181.1"; gene_id "STRG.2181";
1A	StringTie	exon	554337248	554337541	1000	-	.	transcript_id "STRG.2181.1"; gene_id "STRG.2181";
1A	StringTie	transcript	554901217	554903525	1000	-	.	transcript_id "STRG.2182.1"; gene_id "STRG.2182"
1A	StringTie	exon	554901217	554901722	1000	-	.	transcript_id "STRG.2182.1"; gene_id "STRG.2182";
1A	StringTie	exon	554902311	554902952	1000	-	.	transcript_id "STRG.2182.1"; gene_id "STRG.2182";
1A	StringTie	exon	554903036	554903525	1000	-	.	transcript_id "STRG.2182.1"; gene_id "STRG.2182";
1A	StringTie	transcript	554928640	554930864	1000	+	.	transcript_id "STRG.2183.1"; gene_id "STRG.2183"
1A	StringTie	exon	554928640	554929056	1000	+	.	transcript_id "STRG.2183.1"; gene_id "STRG.2183";
1A	StringTie	exon	554929148	554929463	1000	+	.	transcript_id "STRG.2183.1"; gene_id "STRG.2183";
1A	StringTie	exon	554929592	554929911	1000	+	.	transcript_id "STRG.2183.1"; gene_id "STRG.2183";
1A	StringTie	exon	554930449	554930864	1000	+	.	transcript_id "STRG.2183.1"; gene_id "STRG.2183";
1A	StringTie	transcript	555194894	555196370	1000	-	.	transcript_id "STRG.2185.1"; gene_id "STRG.2185"
1A	StringTie	exon	555194894	555195267	1000	-	.	transcript_id "STRG.2185.1"; gene_id "STRG.2185";
1A	StringTie	exon	555195361	555195423	1000	-	.	transcript_id "STRG.2185.1"; gene_id "STRG.2185";
1A	StringTie	exon	555195540	555195602	1000	-	.	transcript_id "STRG.2185.1"; gene_id "STRG.2185";
1A	StringTie	exon	555195758	555195811	1000	-	.	transcript_id "STRG.2185.1"; gene_id "STRG.2185";
1A	StringTie	exon	555195925	555196038	1000	-	.	transcript_id "STRG.2185.1"; gene_id "STRG.2185";
1A	StringTie	exon	555196122	555196370	1000	-	.	transcript_id "STRG.2185.1"; gene_id "STRG.2185";
1A	StringTie	transcript	555273632	555275909	1000	+	.	transcript_id "STRG.2184.1"; gene_id "STRG.2184"
1A	StringTie	exon	555273632	555273759	1000	+	.	transcript_id "STRG.2184.1"; gene_id "STRG.2184";
1A	StringTie	exon	555273840	555274068	1000	+	.	transcript_id "STRG.2184.1"; gene_id "STRG.2184";
1A	StringTie	exon	555274163	555274206	1000	+	.	transcript_id "STRG.2184.1"; gene_id "STRG.2184";
1A	StringTie	exon	555275455	555275909	1000	+	.	transcript_id "STRG.2184.1"; gene_id "STRG.2184";
1A	StringTie	transcript	555276118	555277996	1000	-	.	transcript_id "STRG.2186.1"; gene_id "STRG.2186"
1A	StringTie	exon	555276118	555277766	1000	-	.	transcript_id "STRG.2186.1"; gene_id "STRG.2186";
1A	StringTie	exon	555277853	555277996	1000	-	.	transcript_id "STRG.2186.1"; gene_id "STRG.2186";
1A	StringTie	transcript	555430662	555435690	1000	+	.	transcript_id "STRG.2189.1"; gene_id "STRG.2189"
1A	StringTie	exon	555430662	555431090	1000	+	.	transcript_id "STRG.2189.1"; gene_id "STRG.2189";
1A	StringTie	exon	555431208	555431285	1000	+	.	transcript_id "STRG.2189.1"; gene_id "STRG.2189";
1A	StringTie	exon	555431402	555431451	1000	+	.	transcript_id "STRG.2189.1"; gene_id "STRG.2189";
1A	StringTie	exon	555431554	555431607	1000	+	.	transcript_id "STRG.2189.1"; gene_id "STRG.2189";
1A	StringTie	exon	555431839	555431891	1000	+	.	transcript_id "STRG.2189.1"; gene_id "STRG.2189";
1A	StringTie	exon	555432211	555432283	1000	+	.	transcript_id "STRG.2189.1"; gene_id "STRG.2189";
1A	StringTie	exon	555432681	555432742	1000	+	.	transcript_id "STRG.2189.1"; gene_id "STRG.2189";
1A	StringTie	exon	555432848	555432916	1000	+	.	transcript_id "STRG.2189.1"; gene_id "STRG.2189";
1A	StringTie	exon	555433521	555433629	1000	+	.	transcript_id "STRG.2189.1"; gene_id "STRG.2189";
1A	StringTie	exon	555433942	555434012	1000	+	.	transcript_id "STRG.2189.1"; gene_id "STRG.2189";
1A	StringTie	exon	555434125	555434225	1000	+	.	transcript_id "STRG.2189.1"; gene_id "STRG.2189";
1A	StringTie	exon	555434500	555434595	1000	+	.	transcript_id "STRG.2189.1"; gene_id "STRG.2189";
1A	StringTie	exon	555434706	555434773	1000	+	.	transcript_id "STRG.2189.1"; gene_id "STRG.2189";
1A	StringTie	exon	555435088	555435133	1000	+	.	transcript_id "STRG.2189.1"; gene_id "STRG.2189";
1A	StringTie	exon	555435262	555435690	1000	+	.	transcript_id "STRG.2189.1"; gene_id "STRG.2189";
1A	StringTie	transcript	555556188	555561818	1000	-	.	transcript_id "STRG.2187.1"; gene_id "STRG.2187"
1A	StringTie	exon	555556188	555556607	1000	-	.	transcript_id "STRG.2187.1"; gene_id "STRG.2187";
1A	StringTie	exon	555556902	555557054	1000	-	.	transcript_id "STRG.2187.1"; gene_id "STRG.2187";
1A	StringTie	exon	555560010	555560102	1000	-	.	transcript_id "STRG.2187.1"; gene_id "STRG.2187";
1A	StringTie	exon	555560192	555560222	1000	-	.	transcript_id "STRG.2187.1"; gene_id "STRG.2187";
1A	StringTie	exon	555560332	555560431	1000	-	.	transcript_id "STRG.2187.1"; gene_id "STRG.2187";
1A	StringTie	exon	555560728	555560842	1000	-	.	transcript_id "STRG.2187.1"; gene_id "STRG.2187";
1A	StringTie	exon	555561314	555561388	1000	-	.	transcript_id "STRG.2187.1"; gene_id "STRG.2187";
1A	StringTie	exon	555561505	555561818	1000	-	.	transcript_id "STRG.2187.1"; gene_id "STRG.2187";
1A	StringTie	transcript	555593134	555595549	1000	+	.	transcript_id "STRG.2188.1"; gene_id "STRG.2188"
1A	StringTie	exon	555593134	555594870	1000	+	.	transcript_id "STRG.2188.1"; gene_id "STRG.2188";
1A	StringTie	exon	555594982	555595549	1000	+	.	transcript_id "STRG.2188.1"; gene_id "STRG.2188";
1A	StringTie	transcript	555718328	555720289	1000	+	.	transcript_id "STRG.2190.1"; gene_id "STRG.2190"
1A	StringTie	exon	555718328	555720289	1000	+	.	transcript_id "STRG.2190.1"; gene_id "STRG.2190";
1A	StringTie	transcript	555734664	555742361	1000	-	.	transcript_id "STRG.2191.1"; gene_id "STRG.2191"
1A	StringTie	exon	555734664	555735235	1000	-	.	transcript_id "STRG.2191.1"; gene_id "STRG.2191";
1A	StringTie	exon	555735679	555735818	1000	-	.	transcript_id "STRG.2191.1"; gene_id "STRG.2191";
1A	StringTie	exon	555736080	555736308	1000	-	.	transcript_id "STRG.2191.1"; gene_id "STRG.2191";
1A	StringTie	exon	555736840	555736890	1000	-	.	transcript_id "STRG.2191.1"; gene_id "STRG.2191";
1A	StringTie	exon	555737046	555737271	1000	-	.	transcript_id "STRG.2191.1"; gene_id "STRG.2191";
1A	StringTie	exon	555738020	555738090	1000	-	.	transcript_id "STRG.2191.1"; gene_id "STRG.2191";
1A	StringTie	exon	555738547	555738666	1000	-	.	transcript_id "STRG.2191.1"; gene_id "STRG.2191";
1A	StringTie	exon	555738746	555738940	1000	-	.	transcript_id "STRG.2191.1"; gene_id "STRG.2191";
1A	StringTie	exon	555739792	555739856	1000	-	.	transcript_id "STRG.2191.1"; gene_id "STRG.2191";
1A	StringTie	exon	555740274	555740364	1000	-	.	transcript_id "STRG.2191.1"; gene_id "STRG.2191";
1A	StringTie	exon	555740606	555740667	1000	-	.	transcript_id "STRG.2191.1"; gene_id "STRG.2191";
1A	StringTie	exon	555740760	555740810	1000	-	.	transcript_id "STRG.2191.1"; gene_id "STRG.2191";
1A	StringTie	exon	555741106	555741207	1000	-	.	transcript_id "STRG.2191.1"; gene_id "STRG.2191";
1A	StringTie	exon	555741544	555741648	1000	-	.	transcript_id "STRG.2191.1"; gene_id "STRG.2191";
1A	StringTie	exon	555741744	555741807	1000	-	.	transcript_id "STRG.2191.1"; gene_id "STRG.2191";
1A	StringTie	exon	555742215	555742361	1000	-	.	transcript_id "STRG.2191.1"; gene_id "STRG.2191";
1A	StringTie	transcript	556036613	556044231	1000	+	.	transcript_id "STRG.2192.1"; gene_id "STRG.2192"
1A	StringTie	exon	556036613	556037063	1000	+	.	transcript_id "STRG.2192.1"; gene_id "STRG.2192";
1A	StringTie	exon	556041869	556042462	1000	+	.	transcript_id "STRG.2192.1"; gene_id "STRG.2192";
1A	StringTie	exon	556042557	556042623	1000	+	.	transcript_id "STRG.2192.1"; gene_id "STRG.2192";
1A	StringTie	exon	556042775	556042866	1000	+	.	transcript_id "STRG.2192.1"; gene_id "STRG.2192";
1A	StringTie	exon	556043004	556043219	1000	+	.	transcript_id "STRG.2192.1"; gene_id "STRG.2192";
1A	StringTie	exon	556043362	556043499	1000	+	.	transcript_id "STRG.2192.1"; gene_id "STRG.2192";
1A	StringTie	exon	556043633	556044231	1000	+	.	transcript_id "STRG.2192.1"; gene_id "STRG.2192";
1A	StringTie	transcript	556107037	556109373	1000	+	.	transcript_id "STRG.2193.1"; gene_id "STRG.2193"
1A	StringTie	exon	556107037	556107406	1000	+	.	transcript_id "STRG.2193.1"; gene_id "STRG.2193";
1A	StringTie	exon	556107822	556108221	1000	+	.	transcript_id "STRG.2193.1"; gene_id "STRG.2193";
1A	StringTie	exon	556108491	556108777	1000	+	.	transcript_id "STRG.2193.1"; gene_id "STRG.2193";
1A	StringTie	exon	556108867	556109373	1000	+	.	transcript_id "STRG.2193.1"; gene_id "STRG.2193";
1A	StringTie	transcript	556747442	556749060	1000	+	.	transcript_id "STRG.2195.1"; gene_id "STRG.2195"
1A	StringTie	exon	556747442	556749060	1000	+	.	transcript_id "STRG.2195.1"; gene_id "STRG.2195";
1A	StringTie	transcript	556869749	556872291	1000	+	.	transcript_id "STRG.2194.1"; gene_id "STRG.2194"
1A	StringTie	exon	556869749	556869833	1000	+	.	transcript_id "STRG.2194.1"; gene_id "STRG.2194";
1A	StringTie	exon	556870675	556870714	1000	+	.	transcript_id "STRG.2194.1"; gene_id "STRG.2194";
1A	StringTie	exon	556870810	556870898	1000	+	.	transcript_id "STRG.2194.1"; gene_id "STRG.2194";
1A	StringTie	exon	556871641	556871723	1000	+	.	transcript_id "STRG.2194.1"; gene_id "STRG.2194";
1A	StringTie	exon	556871818	556872291	1000	+	.	transcript_id "STRG.2194.1"; gene_id "STRG.2194";
1A	StringTie	transcript	556873046	556877025	1000	+	.	transcript_id "STRG.2196.1"; gene_id "STRG.2196"
1A	StringTie	exon	556873046	556873551	1000	+	.	transcript_id "STRG.2196.1"; gene_id "STRG.2196";
1A	StringTie	exon	556873710	556873798	1000	+	.	transcript_id "STRG.2196.1"; gene_id "STRG.2196";
1A	StringTie	exon	556874200	556874293	1000	+	.	transcript_id "STRG.2196.1"; gene_id "STRG.2196";
1A	StringTie	exon	556874371	556874404	1000	+	.	transcript_id "STRG.2196.1"; gene_id "STRG.2196";
1A	StringTie	exon	556875913	556875967	1000	+	.	transcript_id "STRG.2196.1"; gene_id "STRG.2196";
1A	StringTie	exon	556876039	556876122	1000	+	.	transcript_id "STRG.2196.1"; gene_id "STRG.2196";
1A	StringTie	exon	556876194	556876481	1000	+	.	transcript_id "STRG.2196.1"; gene_id "STRG.2196";
1A	StringTie	exon	556876700	556877025	1000	+	.	transcript_id "STRG.2196.1"; gene_id "STRG.2196";
1A	StringTie	transcript	556887384	556893203	1000	+	.	transcript_id "STRG.2197.1"; gene_id "STRG.2197"
1A	StringTie	exon	556887384	556888277	1000	+	.	transcript_id "STRG.2197.1"; gene_id "STRG.2197";
1A	StringTie	exon	556892291	556893203	1000	+	.	transcript_id "STRG.2197.1"; gene_id "STRG.2197";
1A	StringTie	transcript	557306903	557310735	1000	+	.	transcript_id "STRG.2198.1"; gene_id "STRG.2198"
1A	StringTie	exon	557306903	557307565	1000	+	.	transcript_id "STRG.2198.1"; gene_id "STRG.2198";
1A	StringTie	exon	557309762	557310735	1000	+	.	transcript_id "STRG.2198.1"; gene_id "STRG.2198";
1A	StringTie	transcript	557518294	557520488	1000	+	.	transcript_id "STRG.2199.1"; gene_id "STRG.2199"
1A	StringTie	exon	557518294	557519309	1000	+	.	transcript_id "STRG.2199.1"; gene_id "STRG.2199";
1A	StringTie	exon	557519394	557520488	1000	+	.	transcript_id "STRG.2199.1"; gene_id "STRG.2199";
1A	StringTie	transcript	557519573	557526968	1000	-	.	transcript_id "STRG.2200.1"; gene_id "STRG.2200"
1A	StringTie	exon	557519573	557520806	1000	-	.	transcript_id "STRG.2200.1"; gene_id "STRG.2200";
1A	StringTie	exon	557520888	557520985	1000	-	.	transcript_id "STRG.2200.1"; gene_id "STRG.2200";
1A	StringTie	exon	557521402	557521516	1000	-	.	transcript_id "STRG.2200.1"; gene_id "STRG.2200";
1A	StringTie	exon	557521651	557521698	1000	-	.	transcript_id "STRG.2200.1"; gene_id "STRG.2200";
1A	StringTie	exon	557521788	557521928	1000	-	.	transcript_id "STRG.2200.1"; gene_id "STRG.2200";
1A	StringTie	exon	557522015	557522112	1000	-	.	transcript_id "STRG.2200.1"; gene_id "STRG.2200";
1A	StringTie	exon	557522254	557522361	1000	-	.	transcript_id "STRG.2200.1"; gene_id "STRG.2200";
1A	StringTie	exon	557523042	557523139	1000	-	.	transcript_id "STRG.2200.1"; gene_id "STRG.2200";
1A	StringTie	exon	557523233	557523306	1000	-	.	transcript_id "STRG.2200.1"; gene_id "STRG.2200";
1A	StringTie	exon	557523978	557524139	1000	-	.	transcript_id "STRG.2200.1"; gene_id "STRG.2200";
1A	StringTie	exon	557524437	557524505	1000	-	.	transcript_id "STRG.2200.1"; gene_id "STRG.2200";
1A	StringTie	exon	557524608	557524674	1000	-	.	transcript_id "STRG.2200.1"; gene_id "STRG.2200";
1A	StringTie	exon	557524773	557524873	1000	-	.	transcript_id "STRG.2200.1"; gene_id "STRG.2200";
1A	StringTie	exon	557525534	557525596	1000	-	.	transcript_id "STRG.2200.1"; gene_id "STRG.2200";
1A	StringTie	exon	557525811	557525919	1000	-	.	transcript_id "STRG.2200.1"; gene_id "STRG.2200";
1A	StringTie	exon	557526142	557526205	1000	-	.	transcript_id "STRG.2200.1"; gene_id "STRG.2200";
1A	StringTie	exon	557526716	557526968	1000	-	.	transcript_id "STRG.2200.1"; gene_id "STRG.2200";
1A	StringTie	transcript	557999756	558003133	1000	-	.	transcript_id "STRG.2201.1"; gene_id "STRG.2201"
1A	StringTie	exon	557999756	558003133	1000	-	.	transcript_id "STRG.2201.1"; gene_id "STRG.2201";
1A	StringTie	transcript	558003802	558008276	1000	-	.	transcript_id "STRG.2202.1"; gene_id "STRG.2202"
1A	StringTie	exon	558003802	558004556	1000	-	.	transcript_id "STRG.2202.1"; gene_id "STRG.2202";
1A	StringTie	exon	558004861	558005172	1000	-	.	transcript_id "STRG.2202.1"; gene_id "STRG.2202";
1A	StringTie	exon	558005271	558005410	1000	-	.	transcript_id "STRG.2202.1"; gene_id "STRG.2202";
1A	StringTie	exon	558005597	558005660	1000	-	.	transcript_id "STRG.2202.1"; gene_id "STRG.2202";
1A	StringTie	exon	558005730	558006308	1000	-	.	transcript_id "STRG.2202.1"; gene_id "STRG.2202";
1A	StringTie	exon	558006394	558006522	1000	-	.	transcript_id "STRG.2202.1"; gene_id "STRG.2202";
1A	StringTie	exon	558008180	558008276	1000	-	.	transcript_id "STRG.2202.1"; gene_id "STRG.2202";
1A	StringTie	transcript	558150738	558157422	1000	-	.	transcript_id "STRG.2205.2"; gene_id "STRG.2205"
1A	StringTie	exon	558150738	558151440	1000	-	.	transcript_id "STRG.2205.2"; gene_id "STRG.2205";
1A	StringTie	exon	558151715	558152026	1000	-	.	transcript_id "STRG.2205.2"; gene_id "STRG.2205";
1A	StringTie	exon	558152111	558152250	1000	-	.	transcript_id "STRG.2205.2"; gene_id "STRG.2205";
1A	StringTie	exon	558153057	558153120	1000	-	.	transcript_id "STRG.2205.2"; gene_id "STRG.2205";
1A	StringTie	exon	558153228	558153419	1000	-	.	transcript_id "STRG.2205.2"; gene_id "STRG.2205";
1A	StringTie	exon	558153490	558153627	1000	-	.	transcript_id "STRG.2205.2"; gene_id "STRG.2205";
1A	StringTie	exon	558153713	558153838	1000	-	.	transcript_id "STRG.2205.2"; gene_id "STRG.2205";
1A	StringTie	exon	558153973	558155315	1000	-	.	transcript_id "STRG.2205.2"; gene_id "STRG.2205";
1A	StringTie	exon	558155397	558156104	1000	-	.	transcript_id "STRG.2205.2"; gene_id "STRG.2205";
1A	StringTie	exon	558157231	558157422	1000	-	.	transcript_id "STRG.2205.2"; gene_id "STRG.2205";
1A	StringTie	transcript	558150738	558157422	1000	-	.	transcript_id "STRG.2205.3"; gene_id "STRG.2205"
1A	StringTie	exon	558150738	558151440	1000	-	.	transcript_id "STRG.2205.3"; gene_id "STRG.2205";
1A	StringTie	exon	558151715	558152026	1000	-	.	transcript_id "STRG.2205.3"; gene_id "STRG.2205";
1A	StringTie	exon	558152111	558152250	1000	-	.	transcript_id "STRG.2205.3"; gene_id "STRG.2205";
1A	StringTie	exon	558153057	558153120	1000	-	.	transcript_id "STRG.2205.3"; gene_id "STRG.2205";
1A	StringTie	exon	558153228	558153419	1000	-	.	transcript_id "STRG.2205.3"; gene_id "STRG.2205";
1A	StringTie	exon	558153490	558153627	1000	-	.	transcript_id "STRG.2205.3"; gene_id "STRG.2205";
1A	StringTie	exon	558153713	558153838	1000	-	.	transcript_id "STRG.2205.3"; gene_id "STRG.2205";
1A	StringTie	exon	558153973	558155315	1000	-	.	transcript_id "STRG.2205.3"; gene_id "STRG.2205";
1A	StringTie	exon	558155397	558156104	1000	-	.	transcript_id "STRG.2205.3"; gene_id "STRG.2205";
1A	StringTie	exon	558157241	558157422	1000	-	.	transcript_id "STRG.2205.3"; gene_id "STRG.2205";
1A	StringTie	transcript	558150738	558158424	1000	-	.	transcript_id "STRG.2205.1"; gene_id "STRG.2205"
1A	StringTie	exon	558150738	558151440	1000	-	.	transcript_id "STRG.2205.1"; gene_id "STRG.2205";
1A	StringTie	exon	558151715	558152026	1000	-	.	transcript_id "STRG.2205.1"; gene_id "STRG.2205";
1A	StringTie	exon	558152111	558152250	1000	-	.	transcript_id "STRG.2205.1"; gene_id "STRG.2205";
1A	StringTie	exon	558153057	558153120	1000	-	.	transcript_id "STRG.2205.1"; gene_id "STRG.2205";
1A	StringTie	exon	558153228	558153419	1000	-	.	transcript_id "STRG.2205.1"; gene_id "STRG.2205";
1A	StringTie	exon	558153490	558153627	1000	-	.	transcript_id "STRG.2205.1"; gene_id "STRG.2205";
1A	StringTie	exon	558153713	558153838	1000	-	.	transcript_id "STRG.2205.1"; gene_id "STRG.2205";
1A	StringTie	exon	558153973	558155315	1000	-	.	transcript_id "STRG.2205.1"; gene_id "STRG.2205";
1A	StringTie	exon	558155397	558156104	1000	-	.	transcript_id "STRG.2205.1"; gene_id "STRG.2205";
1A	StringTie	exon	558157800	558158424	1000	-	.	transcript_id "STRG.2205.1"; gene_id "STRG.2205";
1A	StringTie	transcript	558169335	558174986	1000	-	.	transcript_id "STRG.2203.1"; gene_id "STRG.2203"
1A	StringTie	exon	558169335	558169953	1000	-	.	transcript_id "STRG.2203.1"; gene_id "STRG.2203";
1A	StringTie	exon	558170049	558170123	1000	-	.	transcript_id "STRG.2203.1"; gene_id "STRG.2203";
1A	StringTie	exon	558173450	558173551	1000	-	.	transcript_id "STRG.2203.1"; gene_id "STRG.2203";
1A	StringTie	exon	558174299	558174379	1000	-	.	transcript_id "STRG.2203.1"; gene_id "STRG.2203";
1A	StringTie	exon	558174483	558174986	1000	-	.	transcript_id "STRG.2203.1"; gene_id "STRG.2203";
1A	StringTie	transcript	558352416	558356371	1000	-	.	transcript_id "STRG.2204.1"; gene_id "STRG.2204"
1A	StringTie	exon	558352416	558353065	1000	-	.	transcript_id "STRG.2204.1"; gene_id "STRG.2204";
1A	StringTie	exon	558353137	558353421	1000	-	.	transcript_id "STRG.2204.1"; gene_id "STRG.2204";
1A	StringTie	exon	558353629	558353726	1000	-	.	transcript_id "STRG.2204.1"; gene_id "STRG.2204";
1A	StringTie	exon	558353810	558353859	1000	-	.	transcript_id "STRG.2204.1"; gene_id "STRG.2204";
1A	StringTie	exon	558353968	558354096	1000	-	.	transcript_id "STRG.2204.1"; gene_id "STRG.2204";
1A	StringTie	exon	558354209	558354328	1000	-	.	transcript_id "STRG.2204.1"; gene_id "STRG.2204";
1A	StringTie	exon	558354464	558354698	1000	-	.	transcript_id "STRG.2204.1"; gene_id "STRG.2204";
1A	StringTie	exon	558355014	558355141	1000	-	.	transcript_id "STRG.2204.1"; gene_id "STRG.2204";
1A	StringTie	exon	558355938	558356371	1000	-	.	transcript_id "STRG.2204.1"; gene_id "STRG.2204";
1A	StringTie	transcript	558366923	558370236	1000	+	.	transcript_id "STRG.2206.1"; gene_id "STRG.2206"
1A	StringTie	exon	558366923	558367550	1000	+	.	transcript_id "STRG.2206.1"; gene_id "STRG.2206";
1A	StringTie	exon	558369421	558370236	1000	+	.	transcript_id "STRG.2206.1"; gene_id "STRG.2206";
1A	StringTie	transcript	558418735	558420592	1000	+	.	transcript_id "STRG.2207.1"; gene_id "STRG.2207"
1A	StringTie	exon	558418735	558420592	1000	+	.	transcript_id "STRG.2207.1"; gene_id "STRG.2207";
1A	StringTie	transcript	558745790	558749957	1000	+	.	transcript_id "STRG.2208.1"; gene_id "STRG.2208"
1A	StringTie	exon	558745790	558746069	1000	+	.	transcript_id "STRG.2208.1"; gene_id "STRG.2208";
1A	StringTie	exon	558747525	558748683	1000	+	.	transcript_id "STRG.2208.1"; gene_id "STRG.2208";
1A	StringTie	exon	558749270	558749957	1000	+	.	transcript_id "STRG.2208.1"; gene_id "STRG.2208";
1A	StringTie	transcript	558749893	558753830	1000	-	.	transcript_id "STRG.2209.1"; gene_id "STRG.2209"
1A	StringTie	exon	558749893	558750372	1000	-	.	transcript_id "STRG.2209.1"; gene_id "STRG.2209";
1A	StringTie	exon	558750519	558750608	1000	-	.	transcript_id "STRG.2209.1"; gene_id "STRG.2209";
1A	StringTie	exon	558750751	558750836	1000	-	.	transcript_id "STRG.2209.1"; gene_id "STRG.2209";
1A	StringTie	exon	558750928	558751044	1000	-	.	transcript_id "STRG.2209.1"; gene_id "STRG.2209";
1A	StringTie	exon	558751700	558751736	1000	-	.	transcript_id "STRG.2209.1"; gene_id "STRG.2209";
1A	StringTie	exon	558751828	558751906	1000	-	.	transcript_id "STRG.2209.1"; gene_id "STRG.2209";
1A	StringTie	exon	558752399	558752466	1000	-	.	transcript_id "STRG.2209.1"; gene_id "STRG.2209";
1A	StringTie	exon	558752543	558752584	1000	-	.	transcript_id "STRG.2209.1"; gene_id "STRG.2209";
1A	StringTie	exon	558753478	558753585	1000	-	.	transcript_id "STRG.2209.1"; gene_id "STRG.2209";
1A	StringTie	exon	558753667	558753830	1000	-	.	transcript_id "STRG.2209.1"; gene_id "STRG.2209";
1A	StringTie	transcript	558749893	558753830	1000	-	.	transcript_id "STRG.2209.2"; gene_id "STRG.2209"
1A	StringTie	exon	558749893	558750372	1000	-	.	transcript_id "STRG.2209.2"; gene_id "STRG.2209";
1A	StringTie	exon	558750519	558750608	1000	-	.	transcript_id "STRG.2209.2"; gene_id "STRG.2209";
1A	StringTie	exon	558750751	558750836	1000	-	.	transcript_id "STRG.2209.2"; gene_id "STRG.2209";
1A	StringTie	exon	558750928	558751044	1000	-	.	transcript_id "STRG.2209.2"; gene_id "STRG.2209";
1A	StringTie	exon	558751700	558751736	1000	-	.	transcript_id "STRG.2209.2"; gene_id "STRG.2209";
1A	StringTie	exon	558751828	558751906	1000	-	.	transcript_id "STRG.2209.2"; gene_id "STRG.2209";
1A	StringTie	exon	558752342	558752466	1000	-	.	transcript_id "STRG.2209.2"; gene_id "STRG.2209";
1A	StringTie	exon	558752543	558752584	1000	-	.	transcript_id "STRG.2209.2"; gene_id "STRG.2209";
1A	StringTie	exon	558753478	558753585	1000	-	.	transcript_id "STRG.2209.2"; gene_id "STRG.2209";
1A	StringTie	exon	558753667	558753830	1000	-	.	transcript_id "STRG.2209.2"; gene_id "STRG.2209";
1A	StringTie	transcript	559676852	559681201	1000	-	.	transcript_id "STRG.2210.1"; gene_id "STRG.2210"
1A	StringTie	exon	559676852	559677226	1000	-	.	transcript_id "STRG.2210.1"; gene_id "STRG.2210";
1A	StringTie	exon	559678088	559678149	1000	-	.	transcript_id "STRG.2210.1"; gene_id "STRG.2210";
1A	StringTie	exon	559679022	559679163	1000	-	.	transcript_id "STRG.2210.1"; gene_id "STRG.2210";
1A	StringTie	exon	559679783	559680012	1000	-	.	transcript_id "STRG.2210.1"; gene_id "STRG.2210";
1A	StringTie	exon	559680799	559681201	1000	-	.	transcript_id "STRG.2210.1"; gene_id "STRG.2210";
1A	StringTie	transcript	559692087	559696823	1000	+	.	transcript_id "STRG.2211.1"; gene_id "STRG.2211"
1A	StringTie	exon	559692087	559692417	1000	+	.	transcript_id "STRG.2211.1"; gene_id "STRG.2211";
1A	StringTie	exon	559693549	559694894	1000	+	.	transcript_id "STRG.2211.1"; gene_id "STRG.2211";
1A	StringTie	exon	559694977	559695254	1000	+	.	transcript_id "STRG.2211.1"; gene_id "STRG.2211";
1A	StringTie	exon	559695404	559695435	1000	+	.	transcript_id "STRG.2211.1"; gene_id "STRG.2211";
1A	StringTie	exon	559695534	559695940	1000	+	.	transcript_id "STRG.2211.1"; gene_id "STRG.2211";
1A	StringTie	exon	559696055	559696823	1000	+	.	transcript_id "STRG.2211.1"; gene_id "STRG.2211";
1A	StringTie	transcript	559697650	559701268	1000	-	.	transcript_id "STRG.2213.1"; gene_id "STRG.2213"
1A	StringTie	exon	559697650	559698832	1000	-	.	transcript_id "STRG.2213.1"; gene_id "STRG.2213";
1A	StringTie	exon	559699761	559700035	1000	-	.	transcript_id "STRG.2213.1"; gene_id "STRG.2213";
1A	StringTie	exon	559700996	559701268	1000	-	.	transcript_id "STRG.2213.1"; gene_id "STRG.2213";
1A	StringTie	transcript	559718691	559721953	1000	-	.	transcript_id "STRG.2212.1"; gene_id "STRG.2212"
1A	StringTie	exon	559718691	559721690	1000	-	.	transcript_id "STRG.2212.1"; gene_id "STRG.2212";
1A	StringTie	exon	559721777	559721953	1000	-	.	transcript_id "STRG.2212.1"; gene_id "STRG.2212";
1A	StringTie	transcript	559733948	559735041	1000	+	.	transcript_id "STRG.2214.1"; gene_id "STRG.2214"
1A	StringTie	exon	559733948	559734607	1000	+	.	transcript_id "STRG.2214.1"; gene_id "STRG.2214";
1A	StringTie	exon	559734707	559735041	1000	+	.	transcript_id "STRG.2214.1"; gene_id "STRG.2214";
1A	StringTie	transcript	559733948	559740164	1000	+	.	transcript_id "STRG.2214.2"; gene_id "STRG.2214"
1A	StringTie	exon	559733948	559734607	1000	+	.	transcript_id "STRG.2214.2"; gene_id "STRG.2214";
1A	StringTie	exon	559734707	559736327	1000	+	.	transcript_id "STRG.2214.2"; gene_id "STRG.2214";
1A	StringTie	exon	559737498	559737597	1000	+	.	transcript_id "STRG.2214.2"; gene_id "STRG.2214";
1A	StringTie	exon	559737676	559740164	1000	+	.	transcript_id "STRG.2214.2"; gene_id "STRG.2214";
1A	StringTie	transcript	559952693	559957259	1000	+	.	transcript_id "STRG.2216.1"; gene_id "STRG.2216"
1A	StringTie	exon	559952693	559952877	1000	+	.	transcript_id "STRG.2216.1"; gene_id "STRG.2216";
1A	StringTie	exon	559953334	559954314	1000	+	.	transcript_id "STRG.2216.1"; gene_id "STRG.2216";
1A	StringTie	exon	559955866	559956115	1000	+	.	transcript_id "STRG.2216.1"; gene_id "STRG.2216";
1A	StringTie	exon	559956625	559957259	1000	+	.	transcript_id "STRG.2216.1"; gene_id "STRG.2216";
1A	StringTie	transcript	560083523	560085641	1000	-	.	transcript_id "STRG.2215.1"; gene_id "STRG.2215"
1A	StringTie	exon	560083523	560085060	1000	-	.	transcript_id "STRG.2215.1"; gene_id "STRG.2215";
1A	StringTie	exon	560085139	560085391	1000	-	.	transcript_id "STRG.2215.1"; gene_id "STRG.2215";
1A	StringTie	exon	560085531	560085641	1000	-	.	transcript_id "STRG.2215.1"; gene_id "STRG.2215";
1A	StringTie	transcript	560225878	560232932	1000	+	.	transcript_id "STRG.2218.1"; gene_id "STRG.2218"
1A	StringTie	exon	560225878	560226123	1000	+	.	transcript_id "STRG.2218.1"; gene_id "STRG.2218";
1A	StringTie	exon	560226209	560226766	1000	+	.	transcript_id "STRG.2218.1"; gene_id "STRG.2218";
1A	StringTie	exon	560227293	560228068	1000	+	.	transcript_id "STRG.2218.1"; gene_id "STRG.2218";
1A	StringTie	exon	560228187	560228339	1000	+	.	transcript_id "STRG.2218.1"; gene_id "STRG.2218";
1A	StringTie	exon	560228435	560228680	1000	+	.	transcript_id "STRG.2218.1"; gene_id "STRG.2218";
1A	StringTie	exon	560228810	560229143	1000	+	.	transcript_id "STRG.2218.1"; gene_id "STRG.2218";
1A	StringTie	exon	560229241	560229918	1000	+	.	transcript_id "STRG.2218.1"; gene_id "STRG.2218";
1A	StringTie	exon	560230004	560230104	1000	+	.	transcript_id "STRG.2218.1"; gene_id "STRG.2218";
1A	StringTie	exon	560230213	560230469	1000	+	.	transcript_id "STRG.2218.1"; gene_id "STRG.2218";
1A	StringTie	exon	560230566	560230641	1000	+	.	transcript_id "STRG.2218.1"; gene_id "STRG.2218";
1A	StringTie	exon	560230745	560230833	1000	+	.	transcript_id "STRG.2218.1"; gene_id "STRG.2218";
1A	StringTie	exon	560232289	560232932	1000	+	.	transcript_id "STRG.2218.1"; gene_id "STRG.2218";
1A	StringTie	transcript	560225878	560232932	1000	+	.	transcript_id "STRG.2218.2"; gene_id "STRG.2218"
1A	StringTie	exon	560225878	560226123	1000	+	.	transcript_id "STRG.2218.2"; gene_id "STRG.2218";
1A	StringTie	exon	560230213	560230469	1000	+	.	transcript_id "STRG.2218.2"; gene_id "STRG.2218";
1A	StringTie	exon	560230566	560230641	1000	+	.	transcript_id "STRG.2218.2"; gene_id "STRG.2218";
1A	StringTie	exon	560230745	560230833	1000	+	.	transcript_id "STRG.2218.2"; gene_id "STRG.2218";
1A	StringTie	exon	560232289	560232932	1000	+	.	transcript_id "STRG.2218.2"; gene_id "STRG.2218";
1A	StringTie	transcript	560230213	560232932	1000	+	.	transcript_id "STRG.2218.3"; gene_id "STRG.2218"
1A	StringTie	exon	560230213	560230469	1000	+	.	transcript_id "STRG.2218.3"; gene_id "STRG.2218";
1A	StringTie	exon	560230566	560230641	1000	+	.	transcript_id "STRG.2218.3"; gene_id "STRG.2218";
1A	StringTie	exon	560230745	560232932	1000	+	.	transcript_id "STRG.2218.3"; gene_id "STRG.2218";
1A	StringTie	transcript	560234410	560236921	1000	-	.	transcript_id "STRG.2217.1"; gene_id "STRG.2217"
1A	StringTie	exon	560234410	560235039	1000	-	.	transcript_id "STRG.2217.1"; gene_id "STRG.2217";
1A	StringTie	exon	560235121	560235374	1000	-	.	transcript_id "STRG.2217.1"; gene_id "STRG.2217";
1A	StringTie	exon	560235476	560235580	1000	-	.	transcript_id "STRG.2217.1"; gene_id "STRG.2217";
1A	StringTie	exon	560235676	560235868	1000	-	.	transcript_id "STRG.2217.1"; gene_id "STRG.2217";
1A	StringTie	exon	560235952	560236298	1000	-	.	transcript_id "STRG.2217.1"; gene_id "STRG.2217";
1A	StringTie	exon	560236393	560236464	1000	-	.	transcript_id "STRG.2217.1"; gene_id "STRG.2217";
1A	StringTie	exon	560236570	560236921	1000	-	.	transcript_id "STRG.2217.1"; gene_id "STRG.2217";
1A	StringTie	transcript	560241629	560245664	1000	-	.	transcript_id "STRG.2219.1"; gene_id "STRG.2219"
1A	StringTie	exon	560241629	560242437	1000	-	.	transcript_id "STRG.2219.1"; gene_id "STRG.2219";
1A	StringTie	exon	560242522	560242809	1000	-	.	transcript_id "STRG.2219.1"; gene_id "STRG.2219";
1A	StringTie	exon	560242925	560244528	1000	-	.	transcript_id "STRG.2219.1"; gene_id "STRG.2219";
1A	StringTie	exon	560244623	560244887	1000	-	.	transcript_id "STRG.2219.1"; gene_id "STRG.2219";
1A	StringTie	exon	560245121	560245462	1000	-	.	transcript_id "STRG.2219.1"; gene_id "STRG.2219";
1A	StringTie	exon	560245540	560245664	1000	-	.	transcript_id "STRG.2219.1"; gene_id "STRG.2219";
1A	StringTie	transcript	560241629	560245664	1000	-	.	transcript_id "STRG.2219.2"; gene_id "STRG.2219"
1A	StringTie	exon	560241629	560242437	1000	-	.	transcript_id "STRG.2219.2"; gene_id "STRG.2219";
1A	StringTie	exon	560242522	560242809	1000	-	.	transcript_id "STRG.2219.2"; gene_id "STRG.2219";
1A	StringTie	exon	560242925	560244528	1000	-	.	transcript_id "STRG.2219.2"; gene_id "STRG.2219";
1A	StringTie	exon	560245121	560245462	1000	-	.	transcript_id "STRG.2219.2"; gene_id "STRG.2219";
1A	StringTie	exon	560245540	560245664	1000	-	.	transcript_id "STRG.2219.2"; gene_id "STRG.2219";
1A	StringTie	transcript	560259294	560269954	1000	-	.	transcript_id "STRG.2220.1"; gene_id "STRG.2220"
1A	StringTie	exon	560259294	560259709	1000	-	.	transcript_id "STRG.2220.1"; gene_id "STRG.2220";
1A	StringTie	exon	560259814	560259888	1000	-	.	transcript_id "STRG.2220.1"; gene_id "STRG.2220";
1A	StringTie	exon	560260428	560260541	1000	-	.	transcript_id "STRG.2220.1"; gene_id "STRG.2220";
1A	StringTie	exon	560260618	560260677	1000	-	.	transcript_id "STRG.2220.1"; gene_id "STRG.2220";
1A	StringTie	exon	560261265	560261479	1000	-	.	transcript_id "STRG.2220.1"; gene_id "STRG.2220";
1A	StringTie	exon	560261598	560261685	1000	-	.	transcript_id "STRG.2220.1"; gene_id "STRG.2220";
1A	StringTie	exon	560262034	560262252	1000	-	.	transcript_id "STRG.2220.1"; gene_id "STRG.2220";
1A	StringTie	exon	560262385	560262483	1000	-	.	transcript_id "STRG.2220.1"; gene_id "STRG.2220";
1A	StringTie	exon	560262737	560262802	1000	-	.	transcript_id "STRG.2220.1"; gene_id "STRG.2220";
1A	StringTie	exon	560263703	560263786	1000	-	.	transcript_id "STRG.2220.1"; gene_id "STRG.2220";
1A	StringTie	exon	560263877	560263936	1000	-	.	transcript_id "STRG.2220.1"; gene_id "STRG.2220";
1A	StringTie	exon	560264129	560264413	1000	-	.	transcript_id "STRG.2220.1"; gene_id "STRG.2220";
1A	StringTie	exon	560264681	560264728	1000	-	.	transcript_id "STRG.2220.1"; gene_id "STRG.2220";
1A	StringTie	exon	560264821	560264882	1000	-	.	transcript_id "STRG.2220.1"; gene_id "STRG.2220";
1A	StringTie	exon	560265499	560265613	1000	-	.	transcript_id "STRG.2220.1"; gene_id "STRG.2220";
1A	StringTie	exon	560266219	560266296	1000	-	.	transcript_id "STRG.2220.1"; gene_id "STRG.2220";
1A	StringTie	exon	560266492	560266563	1000	-	.	transcript_id "STRG.2220.1"; gene_id "STRG.2220";
1A	StringTie	exon	560267415	560267563	1000	-	.	transcript_id "STRG.2220.1"; gene_id "STRG.2220";
1A	StringTie	exon	560268077	560269132	1000	-	.	transcript_id "STRG.2220.1"; gene_id "STRG.2220";
1A	StringTie	exon	560269691	560269954	1000	-	.	transcript_id "STRG.2220.1"; gene_id "STRG.2220";
1A	StringTie	transcript	560290805	560294616	1000	-	.	transcript_id "STRG.2221.1"; gene_id "STRG.2221"
1A	StringTie	exon	560290805	560291354	1000	-	.	transcript_id "STRG.2221.1"; gene_id "STRG.2221";
1A	StringTie	exon	560291456	560294170	1000	-	.	transcript_id "STRG.2221.1"; gene_id "STRG.2221";
1A	StringTie	exon	560294447	560294616	1000	-	.	transcript_id "STRG.2221.1"; gene_id "STRG.2221";
1A	StringTie	transcript	560302672	560306547	1000	+	.	transcript_id "STRG.2222.1"; gene_id "STRG.2222"
1A	StringTie	exon	560302672	560302948	1000	+	.	transcript_id "STRG.2222.1"; gene_id "STRG.2222";
1A	StringTie	exon	560303855	560303998	1000	+	.	transcript_id "STRG.2222.1"; gene_id "STRG.2222";
1A	StringTie	exon	560304081	560304130	1000	+	.	transcript_id "STRG.2222.1"; gene_id "STRG.2222";
1A	StringTie	exon	560304955	560304993	1000	+	.	transcript_id "STRG.2222.1"; gene_id "STRG.2222";
1A	StringTie	exon	560305136	560305164	1000	+	.	transcript_id "STRG.2222.1"; gene_id "STRG.2222";
1A	StringTie	exon	560305258	560305320	1000	+	.	transcript_id "STRG.2222.1"; gene_id "STRG.2222";
1A	StringTie	exon	560305623	560305726	1000	+	.	transcript_id "STRG.2222.1"; gene_id "STRG.2222";
1A	StringTie	exon	560305804	560306547	1000	+	.	transcript_id "STRG.2222.1"; gene_id "STRG.2222";
1A	StringTie	transcript	560347248	560348086	1000	+	.	transcript_id "STRG.2224.1"; gene_id "STRG.2224"
1A	StringTie	exon	560347248	560347495	1000	+	.	transcript_id "STRG.2224.1"; gene_id "STRG.2224";
1A	StringTie	exon	560347581	560348086	1000	+	.	transcript_id "STRG.2224.1"; gene_id "STRG.2224";
1A	StringTie	transcript	560740353	560743828	1000	+	.	transcript_id "STRG.2223.1"; gene_id "STRG.2223"
1A	StringTie	exon	560740353	560740430	1000	+	.	transcript_id "STRG.2223.1"; gene_id "STRG.2223";
1A	StringTie	exon	560740546	560740573	1000	+	.	transcript_id "STRG.2223.1"; gene_id "STRG.2223";
1A	StringTie	exon	560740683	560740769	1000	+	.	transcript_id "STRG.2223.1"; gene_id "STRG.2223";
1A	StringTie	exon	560741855	560741913	1000	+	.	transcript_id "STRG.2223.1"; gene_id "STRG.2223";
1A	StringTie	exon	560742750	560742791	1000	+	.	transcript_id "STRG.2223.1"; gene_id "STRG.2223";
1A	StringTie	exon	560742866	560742939	1000	+	.	transcript_id "STRG.2223.1"; gene_id "STRG.2223";
1A	StringTie	exon	560743175	560743272	1000	+	.	transcript_id "STRG.2223.1"; gene_id "STRG.2223";
1A	StringTie	exon	560743419	560743828	1000	+	.	transcript_id "STRG.2223.1"; gene_id "STRG.2223";
1A	StringTie	transcript	562306131	562313547	1000	-	.	transcript_id "STRG.2225.1"; gene_id "STRG.2225"
1A	StringTie	exon	562306131	562306638	1000	-	.	transcript_id "STRG.2225.1"; gene_id "STRG.2225";
1A	StringTie	exon	562310631	562310741	1000	-	.	transcript_id "STRG.2225.1"; gene_id "STRG.2225";
1A	StringTie	exon	562310858	562310909	1000	-	.	transcript_id "STRG.2225.1"; gene_id "STRG.2225";
1A	StringTie	exon	562310987	562311126	1000	-	.	transcript_id "STRG.2225.1"; gene_id "STRG.2225";
1A	StringTie	exon	562311376	562311500	1000	-	.	transcript_id "STRG.2225.1"; gene_id "STRG.2225";
1A	StringTie	exon	562311591	562311677	1000	-	.	transcript_id "STRG.2225.1"; gene_id "STRG.2225";
1A	StringTie	exon	562311898	562311943	1000	-	.	transcript_id "STRG.2225.1"; gene_id "STRG.2225";
1A	StringTie	exon	562313172	562313547	1000	-	.	transcript_id "STRG.2225.1"; gene_id "STRG.2225";
1A	StringTie	transcript	562363103	562366923	1000	+	.	transcript_id "STRG.2227.1"; gene_id "STRG.2227"
1A	StringTie	exon	562363103	562363414	1000	+	.	transcript_id "STRG.2227.1"; gene_id "STRG.2227";
1A	StringTie	exon	562364244	562364519	1000	+	.	transcript_id "STRG.2227.1"; gene_id "STRG.2227";
1A	StringTie	exon	562365349	562366923	1000	+	.	transcript_id "STRG.2227.1"; gene_id "STRG.2227";
1A	StringTie	transcript	562363103	562366923	1000	+	.	transcript_id "STRG.2227.2"; gene_id "STRG.2227"
1A	StringTie	exon	562363103	562363875	1000	+	.	transcript_id "STRG.2227.2"; gene_id "STRG.2227";
1A	StringTie	exon	562364244	562364519	1000	+	.	transcript_id "STRG.2227.2"; gene_id "STRG.2227";
1A	StringTie	exon	562365349	562366923	1000	+	.	transcript_id "STRG.2227.2"; gene_id "STRG.2227";
1A	StringTie	transcript	562565236	562566889	1000	-	.	transcript_id "STRG.2226.1"; gene_id "STRG.2226"
1A	StringTie	exon	562565236	562565847	1000	-	.	transcript_id "STRG.2226.1"; gene_id "STRG.2226";
1A	StringTie	exon	562565946	562566041	1000	-	.	transcript_id "STRG.2226.1"; gene_id "STRG.2226";
1A	StringTie	exon	562566126	562566482	1000	-	.	transcript_id "STRG.2226.1"; gene_id "STRG.2226";
1A	StringTie	exon	562566585	562566889	1000	-	.	transcript_id "STRG.2226.1"; gene_id "STRG.2226";
1A	StringTie	transcript	562580802	562583859	1000	+	.	transcript_id "STRG.2228.1"; gene_id "STRG.2228"
1A	StringTie	exon	562580802	562581100	1000	+	.	transcript_id "STRG.2228.1"; gene_id "STRG.2228";
1A	StringTie	exon	562581225	562581282	1000	+	.	transcript_id "STRG.2228.1"; gene_id "STRG.2228";
1A	StringTie	exon	562581465	562582691	1000	+	.	transcript_id "STRG.2228.1"; gene_id "STRG.2228";
1A	StringTie	exon	562583497	562583859	1000	+	.	transcript_id "STRG.2228.1"; gene_id "STRG.2228";
1A	StringTie	transcript	562669262	562671436	1000	-	.	transcript_id "STRG.2229.1"; gene_id "STRG.2229"
1A	StringTie	exon	562669262	562670024	1000	-	.	transcript_id "STRG.2229.1"; gene_id "STRG.2229";
1A	StringTie	exon	562670500	562671436	1000	-	.	transcript_id "STRG.2229.1"; gene_id "STRG.2229";
1A	StringTie	transcript	562737479	562742376	1000	-	.	transcript_id "STRG.2232.1"; gene_id "STRG.2232"
1A	StringTie	exon	562737479	562737989	1000	-	.	transcript_id "STRG.2232.1"; gene_id "STRG.2232";
1A	StringTie	exon	562738520	562738797	1000	-	.	transcript_id "STRG.2232.1"; gene_id "STRG.2232";
1A	StringTie	exon	562738867	562738944	1000	-	.	transcript_id "STRG.2232.1"; gene_id "STRG.2232";
1A	StringTie	exon	562741824	562741972	1000	-	.	transcript_id "STRG.2232.1"; gene_id "STRG.2232";
1A	StringTie	exon	562742099	562742376	1000	-	.	transcript_id "STRG.2232.1"; gene_id "STRG.2232";
1A	StringTie	transcript	562748252	562750830	1000	-	.	transcript_id "STRG.2230.1"; gene_id "STRG.2230"
1A	StringTie	exon	562748252	562748965	1000	-	.	transcript_id "STRG.2230.1"; gene_id "STRG.2230";
1A	StringTie	exon	562749933	562750447	1000	-	.	transcript_id "STRG.2230.1"; gene_id "STRG.2230";
1A	StringTie	exon	562750542	562750830	1000	-	.	transcript_id "STRG.2230.1"; gene_id "STRG.2230";
1A	StringTie	transcript	562998225	563000884	1000	+	.	transcript_id "STRG.2231.1"; gene_id "STRG.2231"
1A	StringTie	exon	562998225	562999466	1000	+	.	transcript_id "STRG.2231.1"; gene_id "STRG.2231";
1A	StringTie	exon	563000236	563000884	1000	+	.	transcript_id "STRG.2231.1"; gene_id "STRG.2231";
1A	StringTie	transcript	563056383	563068526	1000	-	.	transcript_id "STRG.2234.1"; gene_id "STRG.2234"
1A	StringTie	exon	563056383	563057649	1000	-	.	transcript_id "STRG.2234.1"; gene_id "STRG.2234";
1A	StringTie	exon	563057823	563058086	1000	-	.	transcript_id "STRG.2234.1"; gene_id "STRG.2234";
1A	StringTie	exon	563058543	563058647	1000	-	.	transcript_id "STRG.2234.1"; gene_id "STRG.2234";
1A	StringTie	exon	563058745	563059362	1000	-	.	transcript_id "STRG.2234.1"; gene_id "STRG.2234";
1A	StringTie	exon	563060209	563060757	1000	-	.	transcript_id "STRG.2234.1"; gene_id "STRG.2234";
1A	StringTie	exon	563060836	563061510	1000	-	.	transcript_id "STRG.2234.1"; gene_id "STRG.2234";
1A	StringTie	exon	563061604	563061813	1000	-	.	transcript_id "STRG.2234.1"; gene_id "STRG.2234";
1A	StringTie	exon	563062360	563062509	1000	-	.	transcript_id "STRG.2234.1"; gene_id "STRG.2234";
1A	StringTie	exon	563062608	563062760	1000	-	.	transcript_id "STRG.2234.1"; gene_id "STRG.2234";
1A	StringTie	exon	563063076	563063162	1000	-	.	transcript_id "STRG.2234.1"; gene_id "STRG.2234";
1A	StringTie	exon	563063560	563063660	1000	-	.	transcript_id "STRG.2234.1"; gene_id "STRG.2234";
1A	StringTie	exon	563064529	563064751	1000	-	.	transcript_id "STRG.2234.1"; gene_id "STRG.2234";
1A	StringTie	exon	563064842	563065006	1000	-	.	transcript_id "STRG.2234.1"; gene_id "STRG.2234";
1A	StringTie	exon	563065083	563065175	1000	-	.	transcript_id "STRG.2234.1"; gene_id "STRG.2234";
1A	StringTie	exon	563065263	563065760	1000	-	.	transcript_id "STRG.2234.1"; gene_id "STRG.2234";
1A	StringTie	exon	563066870	563066946	1000	-	.	transcript_id "STRG.2234.1"; gene_id "STRG.2234";
1A	StringTie	exon	563067248	563067748	1000	-	.	transcript_id "STRG.2234.1"; gene_id "STRG.2234";
1A	StringTie	exon	563067882	563068526	1000	-	.	transcript_id "STRG.2234.1"; gene_id "STRG.2234";
1A	StringTie	transcript	563110139	563112121	1000	+	.	transcript_id "STRG.2233.1"; gene_id "STRG.2233"
1A	StringTie	exon	563110139	563110600	1000	+	.	transcript_id "STRG.2233.1"; gene_id "STRG.2233";
1A	StringTie	exon	563111703	563112121	1000	+	.	transcript_id "STRG.2233.1"; gene_id "STRG.2233";
1A	StringTie	transcript	563543142	563552473	1000	+	.	transcript_id "STRG.2235.1"; gene_id "STRG.2235"
1A	StringTie	exon	563543142	563543257	1000	+	.	transcript_id "STRG.2235.1"; gene_id "STRG.2235";
1A	StringTie	exon	563543329	563543496	1000	+	.	transcript_id "STRG.2235.1"; gene_id "STRG.2235";
1A	StringTie	exon	563545409	563545570	1000	+	.	transcript_id "STRG.2235.1"; gene_id "STRG.2235";
1A	StringTie	exon	563546270	563546335	1000	+	.	transcript_id "STRG.2235.1"; gene_id "STRG.2235";
1A	StringTie	exon	563546518	563546661	1000	+	.	transcript_id "STRG.2235.1"; gene_id "STRG.2235";
1A	StringTie	exon	563546830	563546943	1000	+	.	transcript_id "STRG.2235.1"; gene_id "STRG.2235";
1A	StringTie	exon	563547072	563547173	1000	+	.	transcript_id "STRG.2235.1"; gene_id "STRG.2235";
1A	StringTie	exon	563547913	563548098	1000	+	.	transcript_id "STRG.2235.1"; gene_id "STRG.2235";
1A	StringTie	exon	563548925	563549014	1000	+	.	transcript_id "STRG.2235.1"; gene_id "STRG.2235";
1A	StringTie	exon	563549090	563549224	1000	+	.	transcript_id "STRG.2235.1"; gene_id "STRG.2235";
1A	StringTie	exon	563549564	563549686	1000	+	.	transcript_id "STRG.2235.1"; gene_id "STRG.2235";
1A	StringTie	exon	563549807	563549892	1000	+	.	transcript_id "STRG.2235.1"; gene_id "STRG.2235";
1A	StringTie	exon	563550304	563550916	1000	+	.	transcript_id "STRG.2235.1"; gene_id "STRG.2235";
1A	StringTie	exon	563551012	563551089	1000	+	.	transcript_id "STRG.2235.1"; gene_id "STRG.2235";
1A	StringTie	exon	563551173	563552473	1000	+	.	transcript_id "STRG.2235.1"; gene_id "STRG.2235";
1A	StringTie	transcript	563621179	563622611	1000	+	.	transcript_id "STRG.2236.1"; gene_id "STRG.2236"
1A	StringTie	exon	563621179	563621544	1000	+	.	transcript_id "STRG.2236.1"; gene_id "STRG.2236";
1A	StringTie	exon	563621640	563621836	1000	+	.	transcript_id "STRG.2236.1"; gene_id "STRG.2236";
1A	StringTie	exon	563621933	563622611	1000	+	.	transcript_id "STRG.2236.1"; gene_id "STRG.2236";
1A	StringTie	transcript	563905691	563910759	1000	+	.	transcript_id "STRG.2238.1"; gene_id "STRG.2238"
1A	StringTie	exon	563905691	563906237	1000	+	.	transcript_id "STRG.2238.1"; gene_id "STRG.2238";
1A	StringTie	exon	563906369	563906425	1000	+	.	transcript_id "STRG.2238.1"; gene_id "STRG.2238";
1A	StringTie	exon	563906540	563906725	1000	+	.	transcript_id "STRG.2238.1"; gene_id "STRG.2238";
1A	StringTie	exon	563906845	563906929	1000	+	.	transcript_id "STRG.2238.1"; gene_id "STRG.2238";
1A	StringTie	exon	563907481	563907571	1000	+	.	transcript_id "STRG.2238.1"; gene_id "STRG.2238";
1A	StringTie	exon	563907649	563907813	1000	+	.	transcript_id "STRG.2238.1"; gene_id "STRG.2238";
1A	StringTie	exon	563908274	563908393	1000	+	.	transcript_id "STRG.2238.1"; gene_id "STRG.2238";
1A	StringTie	exon	563908481	563908553	1000	+	.	transcript_id "STRG.2238.1"; gene_id "STRG.2238";
1A	StringTie	exon	563909220	563909379	1000	+	.	transcript_id "STRG.2238.1"; gene_id "STRG.2238";
1A	StringTie	exon	563909476	563910308	1000	+	.	transcript_id "STRG.2238.1"; gene_id "STRG.2238";
1A	StringTie	exon	563910384	563910759	1000	+	.	transcript_id "STRG.2238.1"; gene_id "STRG.2238";
1A	StringTie	transcript	564076110	564077450	1000	+	.	transcript_id "STRG.2237.1"; gene_id "STRG.2237"
1A	StringTie	exon	564076110	564076732	1000	+	.	transcript_id "STRG.2237.1"; gene_id "STRG.2237";
1A	StringTie	exon	564076810	564077450	1000	+	.	transcript_id "STRG.2237.1"; gene_id "STRG.2237";
1A	StringTie	transcript	564337402	564340374	1000	-	.	transcript_id "STRG.2239.1"; gene_id "STRG.2239"
1A	StringTie	exon	564337402	564337850	1000	-	.	transcript_id "STRG.2239.1"; gene_id "STRG.2239";
1A	StringTie	exon	564337930	564338012	1000	-	.	transcript_id "STRG.2239.1"; gene_id "STRG.2239";
1A	StringTie	exon	564339285	564339424	1000	-	.	transcript_id "STRG.2239.1"; gene_id "STRG.2239";
1A	StringTie	exon	564339638	564339748	1000	-	.	transcript_id "STRG.2239.1"; gene_id "STRG.2239";
1A	StringTie	exon	564339834	564339944	1000	-	.	transcript_id "STRG.2239.1"; gene_id "STRG.2239";
1A	StringTie	exon	564340030	564340101	1000	-	.	transcript_id "STRG.2239.1"; gene_id "STRG.2239";
1A	StringTie	exon	564340203	564340374	1000	-	.	transcript_id "STRG.2239.1"; gene_id "STRG.2239";
1A	StringTie	transcript	564403169	564404744	1000	+	.	transcript_id "STRG.2240.1"; gene_id "STRG.2240"
1A	StringTie	exon	564403169	564404744	1000	+	.	transcript_id "STRG.2240.1"; gene_id "STRG.2240";
1A	StringTie	transcript	564506110	564510458	1000	-	.	transcript_id "STRG.2242.1"; gene_id "STRG.2242"
1A	StringTie	exon	564506110	564507327	1000	-	.	transcript_id "STRG.2242.1"; gene_id "STRG.2242";
1A	StringTie	exon	564508510	564508614	1000	-	.	transcript_id "STRG.2242.1"; gene_id "STRG.2242";
1A	StringTie	exon	564509010	564509119	1000	-	.	transcript_id "STRG.2242.1"; gene_id "STRG.2242";
1A	StringTie	exon	564509991	564510458	1000	-	.	transcript_id "STRG.2242.1"; gene_id "STRG.2242";
1A	StringTie	transcript	564510518	564513162	1000	+	.	transcript_id "STRG.2243.2"; gene_id "STRG.2243"
1A	StringTie	exon	564510518	564511338	1000	+	.	transcript_id "STRG.2243.2"; gene_id "STRG.2243";
1A	StringTie	exon	564512168	564513162	1000	+	.	transcript_id "STRG.2243.2"; gene_id "STRG.2243";
1A	StringTie	transcript	564510518	564513545	1000	+	.	transcript_id "STRG.2243.1"; gene_id "STRG.2243"
1A	StringTie	exon	564510518	564511338	1000	+	.	transcript_id "STRG.2243.1"; gene_id "STRG.2243";
1A	StringTie	exon	564513163	564513545	1000	+	.	transcript_id "STRG.2243.1"; gene_id "STRG.2243";
1A	StringTie	transcript	564527027	564534643	1000	-	.	transcript_id "STRG.2241.1"; gene_id "STRG.2241"
1A	StringTie	exon	564527027	564527584	1000	-	.	transcript_id "STRG.2241.1"; gene_id "STRG.2241";
1A	StringTie	exon	564527990	564529028	1000	-	.	transcript_id "STRG.2241.1"; gene_id "STRG.2241";
1A	StringTie	exon	564532386	564533471	1000	-	.	transcript_id "STRG.2241.1"; gene_id "STRG.2241";
1A	StringTie	exon	564533587	564533642	1000	-	.	transcript_id "STRG.2241.1"; gene_id "STRG.2241";
1A	StringTie	exon	564533748	564533816	1000	-	.	transcript_id "STRG.2241.1"; gene_id "STRG.2241";
1A	StringTie	exon	564533922	564534643	1000	-	.	transcript_id "STRG.2241.1"; gene_id "STRG.2241";
1A	StringTie	transcript	564753237	564756278	1000	+	.	transcript_id "STRG.2244.1"; gene_id "STRG.2244"
1A	StringTie	exon	564753237	564753365	1000	+	.	transcript_id "STRG.2244.1"; gene_id "STRG.2244";
1A	StringTie	exon	564755015	564756278	1000	+	.	transcript_id "STRG.2244.1"; gene_id "STRG.2244";
1A	StringTie	transcript	564753237	564756278	1000	+	.	transcript_id "STRG.2244.2"; gene_id "STRG.2244"
1A	StringTie	exon	564753237	564753365	1000	+	.	transcript_id "STRG.2244.2"; gene_id "STRG.2244";
1A	StringTie	exon	564754327	564754414	1000	+	.	transcript_id "STRG.2244.2"; gene_id "STRG.2244";
1A	StringTie	exon	564755015	564756278	1000	+	.	transcript_id "STRG.2244.2"; gene_id "STRG.2244";
1A	StringTie	transcript	564753237	564756278	1000	+	.	transcript_id "STRG.2244.3"; gene_id "STRG.2244"
1A	StringTie	exon	564753237	564753365	1000	+	.	transcript_id "STRG.2244.3"; gene_id "STRG.2244";
1A	StringTie	exon	564754327	564754891	1000	+	.	transcript_id "STRG.2244.3"; gene_id "STRG.2244";
1A	StringTie	exon	564755015	564756278	1000	+	.	transcript_id "STRG.2244.3"; gene_id "STRG.2244";
1A	StringTie	transcript	565280999	565285919	1000	+	.	transcript_id "STRG.2249.1"; gene_id "STRG.2249"
1A	StringTie	exon	565280999	565281241	1000	+	.	transcript_id "STRG.2249.1"; gene_id "STRG.2249";
1A	StringTie	exon	565281894	565281949	1000	+	.	transcript_id "STRG.2249.1"; gene_id "STRG.2249";
1A	StringTie	exon	565282057	565282140	1000	+	.	transcript_id "STRG.2249.1"; gene_id "STRG.2249";
1A	StringTie	exon	565282611	565283436	1000	+	.	transcript_id "STRG.2249.1"; gene_id "STRG.2249";
1A	StringTie	exon	565283667	565284127	1000	+	.	transcript_id "STRG.2249.1"; gene_id "STRG.2249";
1A	StringTie	exon	565284825	565284923	1000	+	.	transcript_id "STRG.2249.1"; gene_id "STRG.2249";
1A	StringTie	exon	565285027	565285182	1000	+	.	transcript_id "STRG.2249.1"; gene_id "STRG.2249";
1A	StringTie	exon	565285451	565285919	1000	+	.	transcript_id "STRG.2249.1"; gene_id "STRG.2249";
1A	StringTie	transcript	565280999	565285919	1000	+	.	transcript_id "STRG.2249.2"; gene_id "STRG.2249"
1A	StringTie	exon	565280999	565281241	1000	+	.	transcript_id "STRG.2249.2"; gene_id "STRG.2249";
1A	StringTie	exon	565281894	565281949	1000	+	.	transcript_id "STRG.2249.2"; gene_id "STRG.2249";
1A	StringTie	exon	565282057	565282140	1000	+	.	transcript_id "STRG.2249.2"; gene_id "STRG.2249";
1A	StringTie	exon	565282611	565283436	1000	+	.	transcript_id "STRG.2249.2"; gene_id "STRG.2249";
1A	StringTie	exon	565283667	565283993	1000	+	.	transcript_id "STRG.2249.2"; gene_id "STRG.2249";
1A	StringTie	exon	565284093	565284127	1000	+	.	transcript_id "STRG.2249.2"; gene_id "STRG.2249";
1A	StringTie	exon	565284825	565284923	1000	+	.	transcript_id "STRG.2249.2"; gene_id "STRG.2249";
1A	StringTie	exon	565285027	565285182	1000	+	.	transcript_id "STRG.2249.2"; gene_id "STRG.2249";
1A	StringTie	exon	565285451	565285919	1000	+	.	transcript_id "STRG.2249.2"; gene_id "STRG.2249";
1A	StringTie	transcript	565280999	565285919	1000	+	.	transcript_id "STRG.2249.3"; gene_id "STRG.2249"
1A	StringTie	exon	565280999	565281241	1000	+	.	transcript_id "STRG.2249.3"; gene_id "STRG.2249";
1A	StringTie	exon	565281894	565281949	1000	+	.	transcript_id "STRG.2249.3"; gene_id "STRG.2249";
1A	StringTie	exon	565282057	565282089	1000	+	.	transcript_id "STRG.2249.3"; gene_id "STRG.2249";
1A	StringTie	exon	565282611	565283436	1000	+	.	transcript_id "STRG.2249.3"; gene_id "STRG.2249";
1A	StringTie	exon	565283667	565284127	1000	+	.	transcript_id "STRG.2249.3"; gene_id "STRG.2249";
1A	StringTie	exon	565284825	565284923	1000	+	.	transcript_id "STRG.2249.3"; gene_id "STRG.2249";
1A	StringTie	exon	565285027	565285182	1000	+	.	transcript_id "STRG.2249.3"; gene_id "STRG.2249";
1A	StringTie	exon	565285451	565285919	1000	+	.	transcript_id "STRG.2249.3"; gene_id "STRG.2249";
1A	StringTie	transcript	565280999	565285919	1000	+	.	transcript_id "STRG.2249.4"; gene_id "STRG.2249"
1A	StringTie	exon	565280999	565281241	1000	+	.	transcript_id "STRG.2249.4"; gene_id "STRG.2249";
1A	StringTie	exon	565281894	565281949	1000	+	.	transcript_id "STRG.2249.4"; gene_id "STRG.2249";
1A	StringTie	exon	565282057	565282140	1000	+	.	transcript_id "STRG.2249.4"; gene_id "STRG.2249";
1A	StringTie	exon	565282611	565282953	1000	+	.	transcript_id "STRG.2249.4"; gene_id "STRG.2249";
1A	StringTie	exon	565283041	565283436	1000	+	.	transcript_id "STRG.2249.4"; gene_id "STRG.2249";
1A	StringTie	exon	565283667	565283993	1000	+	.	transcript_id "STRG.2249.4"; gene_id "STRG.2249";
1A	StringTie	exon	565284093	565284127	1000	+	.	transcript_id "STRG.2249.4"; gene_id "STRG.2249";
1A	StringTie	exon	565284825	565284923	1000	+	.	transcript_id "STRG.2249.4"; gene_id "STRG.2249";
1A	StringTie	exon	565285027	565285182	1000	+	.	transcript_id "STRG.2249.4"; gene_id "STRG.2249";
1A	StringTie	exon	565285451	565285919	1000	+	.	transcript_id "STRG.2249.4"; gene_id "STRG.2249";
1A	StringTie	transcript	565280999	565285919	1000	+	.	transcript_id "STRG.2249.5"; gene_id "STRG.2249"
1A	StringTie	exon	565280999	565281241	1000	+	.	transcript_id "STRG.2249.5"; gene_id "STRG.2249";
1A	StringTie	exon	565281894	565281949	1000	+	.	transcript_id "STRG.2249.5"; gene_id "STRG.2249";
1A	StringTie	exon	565282057	565282140	1000	+	.	transcript_id "STRG.2249.5"; gene_id "STRG.2249";
1A	StringTie	exon	565282611	565282953	1000	+	.	transcript_id "STRG.2249.5"; gene_id "STRG.2249";
1A	StringTie	exon	565283041	565283436	1000	+	.	transcript_id "STRG.2249.5"; gene_id "STRG.2249";
1A	StringTie	exon	565283667	565284127	1000	+	.	transcript_id "STRG.2249.5"; gene_id "STRG.2249";
1A	StringTie	exon	565284825	565284923	1000	+	.	transcript_id "STRG.2249.5"; gene_id "STRG.2249";
1A	StringTie	exon	565285027	565285182	1000	+	.	transcript_id "STRG.2249.5"; gene_id "STRG.2249";
1A	StringTie	exon	565285451	565285919	1000	+	.	transcript_id "STRG.2249.5"; gene_id "STRG.2249";
1A	StringTie	transcript	565280999	565285919	1000	+	.	transcript_id "STRG.2249.6"; gene_id "STRG.2249"
1A	StringTie	exon	565280999	565281241	1000	+	.	transcript_id "STRG.2249.6"; gene_id "STRG.2249";
1A	StringTie	exon	565281894	565281949	1000	+	.	transcript_id "STRG.2249.6"; gene_id "STRG.2249";
1A	StringTie	exon	565282057	565282089	1000	+	.	transcript_id "STRG.2249.6"; gene_id "STRG.2249";
1A	StringTie	exon	565282611	565282953	1000	+	.	transcript_id "STRG.2249.6"; gene_id "STRG.2249";
1A	StringTie	exon	565283041	565283436	1000	+	.	transcript_id "STRG.2249.6"; gene_id "STRG.2249";
1A	StringTie	exon	565283667	565284127	1000	+	.	transcript_id "STRG.2249.6"; gene_id "STRG.2249";
1A	StringTie	exon	565284825	565284923	1000	+	.	transcript_id "STRG.2249.6"; gene_id "STRG.2249";
1A	StringTie	exon	565285027	565285182	1000	+	.	transcript_id "STRG.2249.6"; gene_id "STRG.2249";
1A	StringTie	exon	565285451	565285919	1000	+	.	transcript_id "STRG.2249.6"; gene_id "STRG.2249";
1A	StringTie	transcript	565286056	565287954	1000	-	.	transcript_id "STRG.2250.1"; gene_id "STRG.2250"
1A	StringTie	exon	565286056	565286973	1000	-	.	transcript_id "STRG.2250.1"; gene_id "STRG.2250";
1A	StringTie	exon	565287510	565287954	1000	-	.	transcript_id "STRG.2250.1"; gene_id "STRG.2250";
1A	StringTie	transcript	565288052	565290244	1000	+	.	transcript_id "STRG.2251.1"; gene_id "STRG.2251"
1A	StringTie	exon	565288052	565288172	1000	+	.	transcript_id "STRG.2251.1"; gene_id "STRG.2251";
1A	StringTie	exon	565288579	565290244	1000	+	.	transcript_id "STRG.2251.1"; gene_id "STRG.2251";
1A	StringTie	transcript	565288052	565290244	1000	+	.	transcript_id "STRG.2251.2"; gene_id "STRG.2251"
1A	StringTie	exon	565288052	565288424	1000	+	.	transcript_id "STRG.2251.2"; gene_id "STRG.2251";
1A	StringTie	exon	565288579	565290244	1000	+	.	transcript_id "STRG.2251.2"; gene_id "STRG.2251";
1A	StringTie	transcript	565291746	565293656	1000	+	.	transcript_id "STRG.2252.1"; gene_id "STRG.2252"
1A	StringTie	exon	565291746	565291892	1000	+	.	transcript_id "STRG.2252.1"; gene_id "STRG.2252";
1A	StringTie	exon	565292132	565293656	1000	+	.	transcript_id "STRG.2252.1"; gene_id "STRG.2252";
1A	StringTie	transcript	565297277	565299365	1000	+	.	transcript_id "STRG.2245.1"; gene_id "STRG.2245"
1A	StringTie	exon	565297277	565297431	1000	+	.	transcript_id "STRG.2245.1"; gene_id "STRG.2245";
1A	StringTie	exon	565297609	565299365	1000	+	.	transcript_id "STRG.2245.1"; gene_id "STRG.2245";
1A	StringTie	transcript	565366204	565369023	1000	+	.	transcript_id "STRG.2246.1"; gene_id "STRG.2246"
1A	StringTie	exon	565366204	565366395	1000	+	.	transcript_id "STRG.2246.1"; gene_id "STRG.2246";
1A	StringTie	exon	565366793	565366939	1000	+	.	transcript_id "STRG.2246.1"; gene_id "STRG.2246";
1A	StringTie	exon	565367138	565369023	1000	+	.	transcript_id "STRG.2246.1"; gene_id "STRG.2246";
1A	StringTie	transcript	565371029	565372930	1000	+	.	transcript_id "STRG.2247.1"; gene_id "STRG.2247"
1A	StringTie	exon	565371029	565371197	1000	+	.	transcript_id "STRG.2247.1"; gene_id "STRG.2247";
1A	StringTie	exon	565371385	565372930	1000	+	.	transcript_id "STRG.2247.1"; gene_id "STRG.2247";
1A	StringTie	transcript	565375365	565377386	1000	+	.	transcript_id "STRG.2248.1"; gene_id "STRG.2248"
1A	StringTie	exon	565375365	565375628	1000	+	.	transcript_id "STRG.2248.1"; gene_id "STRG.2248";
1A	StringTie	exon	565375808	565377386	1000	+	.	transcript_id "STRG.2248.1"; gene_id "STRG.2248";
1A	StringTie	transcript	565384936	565386897	1000	+	.	transcript_id "STRG.2255.1"; gene_id "STRG.2255"
1A	StringTie	exon	565384936	565385114	1000	+	.	transcript_id "STRG.2255.1"; gene_id "STRG.2255";
1A	StringTie	exon	565385305	565386897	1000	+	.	transcript_id "STRG.2255.1"; gene_id "STRG.2255";
1A	StringTie	transcript	565384936	565386897	1000	+	.	transcript_id "STRG.2255.2"; gene_id "STRG.2255"
1A	StringTie	exon	565384936	565385114	1000	+	.	transcript_id "STRG.2255.2"; gene_id "STRG.2255";
1A	StringTie	exon	565385219	565386897	1000	+	.	transcript_id "STRG.2255.2"; gene_id "STRG.2255";
1A	StringTie	transcript	565403354	565407200	1000	-	.	transcript_id "STRG.2253.1"; gene_id "STRG.2253"
1A	StringTie	exon	565403354	565404249	1000	-	.	transcript_id "STRG.2253.1"; gene_id "STRG.2253";
1A	StringTie	exon	565404368	565404648	1000	-	.	transcript_id "STRG.2253.1"; gene_id "STRG.2253";
1A	StringTie	exon	565406014	565406122	1000	-	.	transcript_id "STRG.2253.1"; gene_id "STRG.2253";
1A	StringTie	exon	565406246	565406481	1000	-	.	transcript_id "STRG.2253.1"; gene_id "STRG.2253";
1A	StringTie	exon	565406658	565406729	1000	-	.	transcript_id "STRG.2253.1"; gene_id "STRG.2253";
1A	StringTie	exon	565406871	565407200	1000	-	.	transcript_id "STRG.2253.1"; gene_id "STRG.2253";
1A	StringTie	transcript	565695106	565699979	1000	-	.	transcript_id "STRG.2254.1"; gene_id "STRG.2254"
1A	StringTie	exon	565695106	565696539	1000	-	.	transcript_id "STRG.2254.1"; gene_id "STRG.2254";
1A	StringTie	exon	565697294	565697502	1000	-	.	transcript_id "STRG.2254.1"; gene_id "STRG.2254";
1A	StringTie	exon	565697661	565697940	1000	-	.	transcript_id "STRG.2254.1"; gene_id "STRG.2254";
1A	StringTie	exon	565698197	565698399	1000	-	.	transcript_id "STRG.2254.1"; gene_id "STRG.2254";
1A	StringTie	exon	565698484	565698889	1000	-	.	transcript_id "STRG.2254.1"; gene_id "STRG.2254";
1A	StringTie	exon	565699006	565699099	1000	-	.	transcript_id "STRG.2254.1"; gene_id "STRG.2254";
1A	StringTie	exon	565699392	565699979	1000	-	.	transcript_id "STRG.2254.1"; gene_id "STRG.2254";
1A	StringTie	transcript	565703345	565705960	1000	+	.	transcript_id "STRG.2256.1"; gene_id "STRG.2256"
1A	StringTie	exon	565703345	565703457	1000	+	.	transcript_id "STRG.2256.1"; gene_id "STRG.2256";
1A	StringTie	exon	565703575	565703690	1000	+	.	transcript_id "STRG.2256.1"; gene_id "STRG.2256";
1A	StringTie	exon	565703789	565703852	1000	+	.	transcript_id "STRG.2256.1"; gene_id "STRG.2256";
1A	StringTie	exon	565705281	565705960	1000	+	.	transcript_id "STRG.2256.1"; gene_id "STRG.2256";
1A	StringTie	transcript	565719533	565721411	1000	+	.	transcript_id "STRG.2257.1"; gene_id "STRG.2257"
1A	StringTie	exon	565719533	565720310	1000	+	.	transcript_id "STRG.2257.1"; gene_id "STRG.2257";
1A	StringTie	exon	565720477	565720787	1000	+	.	transcript_id "STRG.2257.1"; gene_id "STRG.2257";
1A	StringTie	exon	565720874	565721411	1000	+	.	transcript_id "STRG.2257.1"; gene_id "STRG.2257";
1A	StringTie	transcript	565890380	565893247	1000	+	.	transcript_id "STRG.2258.1"; gene_id "STRG.2258"
1A	StringTie	exon	565890380	565890568	1000	+	.	transcript_id "STRG.2258.1"; gene_id "STRG.2258";
1A	StringTie	exon	565890655	565890858	1000	+	.	transcript_id "STRG.2258.1"; gene_id "STRG.2258";
1A	StringTie	exon	565891458	565891518	1000	+	.	transcript_id "STRG.2258.1"; gene_id "STRG.2258";
1A	StringTie	exon	565891855	565892056	1000	+	.	transcript_id "STRG.2258.1"; gene_id "STRG.2258";
1A	StringTie	exon	565892402	565892523	1000	+	.	transcript_id "STRG.2258.1"; gene_id "STRG.2258";
1A	StringTie	exon	565892653	565892757	1000	+	.	transcript_id "STRG.2258.1"; gene_id "STRG.2258";
1A	StringTie	exon	565892863	565893247	1000	+	.	transcript_id "STRG.2258.1"; gene_id "STRG.2258";
1A	StringTie	transcript	565905882	565915591	1000	+	.	transcript_id "STRG.2259.1"; gene_id "STRG.2259"
1A	StringTie	exon	565905882	565906020	1000	+	.	transcript_id "STRG.2259.1"; gene_id "STRG.2259";
1A	StringTie	exon	565907421	565907794	1000	+	.	transcript_id "STRG.2259.1"; gene_id "STRG.2259";
1A	StringTie	exon	565907878	565907969	1000	+	.	transcript_id "STRG.2259.1"; gene_id "STRG.2259";
1A	StringTie	exon	565908201	565908258	1000	+	.	transcript_id "STRG.2259.1"; gene_id "STRG.2259";
1A	StringTie	exon	565908747	565908803	1000	+	.	transcript_id "STRG.2259.1"; gene_id "STRG.2259";
1A	StringTie	exon	565908901	565908934	1000	+	.	transcript_id "STRG.2259.1"; gene_id "STRG.2259";
1A	StringTie	exon	565909055	565909135	1000	+	.	transcript_id "STRG.2259.1"; gene_id "STRG.2259";
1A	StringTie	exon	565909273	565909379	1000	+	.	transcript_id "STRG.2259.1"; gene_id "STRG.2259";
1A	StringTie	exon	565909527	565909613	1000	+	.	transcript_id "STRG.2259.1"; gene_id "STRG.2259";
1A	StringTie	exon	565909727	565909804	1000	+	.	transcript_id "STRG.2259.1"; gene_id "STRG.2259";
1A	StringTie	exon	565910221	565910291	1000	+	.	transcript_id "STRG.2259.1"; gene_id "STRG.2259";
1A	StringTie	exon	565910382	565910480	1000	+	.	transcript_id "STRG.2259.1"; gene_id "STRG.2259";
1A	StringTie	exon	565911288	565911387	1000	+	.	transcript_id "STRG.2259.1"; gene_id "STRG.2259";
1A	StringTie	exon	565912435	565912543	1000	+	.	transcript_id "STRG.2259.1"; gene_id "STRG.2259";
1A	StringTie	exon	565912651	565912723	1000	+	.	transcript_id "STRG.2259.1"; gene_id "STRG.2259";
1A	StringTie	exon	565913315	565913408	1000	+	.	transcript_id "STRG.2259.1"; gene_id "STRG.2259";
1A	StringTie	exon	565913823	565913915	1000	+	.	transcript_id "STRG.2259.1"; gene_id "STRG.2259";
1A	StringTie	exon	565914207	565914273	1000	+	.	transcript_id "STRG.2259.1"; gene_id "STRG.2259";
1A	StringTie	exon	565915054	565915591	1000	+	.	transcript_id "STRG.2259.1"; gene_id "STRG.2259";
1A	StringTie	transcript	565997185	566000341	1000	-	.	transcript_id "STRG.2260.1"; gene_id "STRG.2260"
1A	StringTie	exon	565997185	565997600	1000	-	.	transcript_id "STRG.2260.1"; gene_id "STRG.2260";
1A	StringTie	exon	565997851	565997973	1000	-	.	transcript_id "STRG.2260.1"; gene_id "STRG.2260";
1A	StringTie	exon	565998073	565998180	1000	-	.	transcript_id "STRG.2260.1"; gene_id "STRG.2260";
1A	StringTie	exon	565998276	565998365	1000	-	.	transcript_id "STRG.2260.1"; gene_id "STRG.2260";
1A	StringTie	exon	565998485	565998544	1000	-	.	transcript_id "STRG.2260.1"; gene_id "STRG.2260";
1A	StringTie	exon	565998642	565998704	1000	-	.	transcript_id "STRG.2260.1"; gene_id "STRG.2260";
1A	StringTie	exon	565998812	565998886	1000	-	.	transcript_id "STRG.2260.1"; gene_id "STRG.2260";
1A	StringTie	exon	565999776	565999841	1000	-	.	transcript_id "STRG.2260.1"; gene_id "STRG.2260";
1A	StringTie	exon	566000108	566000341	1000	-	.	transcript_id "STRG.2260.1"; gene_id "STRG.2260";
1A	StringTie	transcript	566282940	566295165	1000	+	.	transcript_id "STRG.2261.1"; gene_id "STRG.2261"
1A	StringTie	exon	566282940	566283259	1000	+	.	transcript_id "STRG.2261.1"; gene_id "STRG.2261";
1A	StringTie	exon	566283416	566283476	1000	+	.	transcript_id "STRG.2261.1"; gene_id "STRG.2261";
1A	StringTie	exon	566292353	566295165	1000	+	.	transcript_id "STRG.2261.1"; gene_id "STRG.2261";
1A	StringTie	transcript	566282940	566295165	1000	+	.	transcript_id "STRG.2261.2"; gene_id "STRG.2261"
1A	StringTie	exon	566282940	566283259	1000	+	.	transcript_id "STRG.2261.2"; gene_id "STRG.2261";
1A	StringTie	exon	566292353	566295165	1000	+	.	transcript_id "STRG.2261.2"; gene_id "STRG.2261";
1A	StringTie	transcript	566375741	566379904	1000	-	.	transcript_id "STRG.2262.1"; gene_id "STRG.2262"
1A	StringTie	exon	566375741	566378632	1000	-	.	transcript_id "STRG.2262.1"; gene_id "STRG.2262";
1A	StringTie	exon	566379380	566379444	1000	-	.	transcript_id "STRG.2262.1"; gene_id "STRG.2262";
1A	StringTie	exon	566379619	566379904	1000	-	.	transcript_id "STRG.2262.1"; gene_id "STRG.2262";
1A	StringTie	transcript	566375741	566379904	1000	-	.	transcript_id "STRG.2262.2"; gene_id "STRG.2262"
1A	StringTie	exon	566375741	566378584	1000	-	.	transcript_id "STRG.2262.2"; gene_id "STRG.2262";
1A	StringTie	exon	566379380	566379444	1000	-	.	transcript_id "STRG.2262.2"; gene_id "STRG.2262";
1A	StringTie	exon	566379619	566379904	1000	-	.	transcript_id "STRG.2262.2"; gene_id "STRG.2262";
1A	StringTie	transcript	566375741	566379904	1000	-	.	transcript_id "STRG.2262.3"; gene_id "STRG.2262"
1A	StringTie	exon	566375741	566377132	1000	-	.	transcript_id "STRG.2262.3"; gene_id "STRG.2262";
1A	StringTie	exon	566377232	566378632	1000	-	.	transcript_id "STRG.2262.3"; gene_id "STRG.2262";
1A	StringTie	exon	566379380	566379444	1000	-	.	transcript_id "STRG.2262.3"; gene_id "STRG.2262";
1A	StringTie	exon	566379619	566379904	1000	-	.	transcript_id "STRG.2262.3"; gene_id "STRG.2262";
1A	StringTie	transcript	566380588	566389043	1000	+	.	transcript_id "STRG.2265.1"; gene_id "STRG.2265"
1A	StringTie	exon	566380588	566380945	1000	+	.	transcript_id "STRG.2265.1"; gene_id "STRG.2265";
1A	StringTie	exon	566386380	566389043	1000	+	.	transcript_id "STRG.2265.1"; gene_id "STRG.2265";
1A	StringTie	transcript	566380588	566389043	1000	+	.	transcript_id "STRG.2265.2"; gene_id "STRG.2265"
1A	StringTie	exon	566380588	566380945	1000	+	.	transcript_id "STRG.2265.2"; gene_id "STRG.2265";
1A	StringTie	exon	566386119	566386287	1000	+	.	transcript_id "STRG.2265.2"; gene_id "STRG.2265";
1A	StringTie	exon	566386380	566389043	1000	+	.	transcript_id "STRG.2265.2"; gene_id "STRG.2265";
1A	StringTie	transcript	566380588	566389043	1000	+	.	transcript_id "STRG.2265.3"; gene_id "STRG.2265"
1A	StringTie	exon	566380588	566380945	1000	+	.	transcript_id "STRG.2265.3"; gene_id "STRG.2265";
1A	StringTie	exon	566386119	566389043	1000	+	.	transcript_id "STRG.2265.3"; gene_id "STRG.2265";
1A	StringTie	transcript	566904547	566907741	1000	-	.	transcript_id "STRG.2264.1"; gene_id "STRG.2264"
1A	StringTie	exon	566904547	566905587	1000	-	.	transcript_id "STRG.2264.1"; gene_id "STRG.2264";
1A	StringTie	exon	566906340	566907741	1000	-	.	transcript_id "STRG.2264.1"; gene_id "STRG.2264";
1A	StringTie	transcript	566924876	566926086	1000	+	.	transcript_id "STRG.2263.1"; gene_id "STRG.2263"
1A	StringTie	exon	566924876	566925034	1000	+	.	transcript_id "STRG.2263.1"; gene_id "STRG.2263";
1A	StringTie	exon	566925145	566926086	1000	+	.	transcript_id "STRG.2263.1"; gene_id "STRG.2263";
1A	StringTie	transcript	567029641	567031239	1000	-	.	transcript_id "STRG.2266.1"; gene_id "STRG.2266"
1A	StringTie	exon	567029641	567031239	1000	-	.	transcript_id "STRG.2266.1"; gene_id "STRG.2266";
1A	StringTie	transcript	567130898	567134597	1000	+	.	transcript_id "STRG.2267.1"; gene_id "STRG.2267"
1A	StringTie	exon	567130898	567131260	1000	+	.	transcript_id "STRG.2267.1"; gene_id "STRG.2267";
1A	StringTie	exon	567131822	567132706	1000	+	.	transcript_id "STRG.2267.1"; gene_id "STRG.2267";
1A	StringTie	exon	567132813	567132893	1000	+	.	transcript_id "STRG.2267.1"; gene_id "STRG.2267";
1A	StringTie	exon	567133579	567133633	1000	+	.	transcript_id "STRG.2267.1"; gene_id "STRG.2267";
1A	StringTie	exon	567134149	567134597	1000	+	.	transcript_id "STRG.2267.1"; gene_id "STRG.2267";
1A	StringTie	transcript	567195979	567198089	1000	+	.	transcript_id "STRG.2268.1"; gene_id "STRG.2268"
1A	StringTie	exon	567195979	567196456	1000	+	.	transcript_id "STRG.2268.1"; gene_id "STRG.2268";
1A	StringTie	exon	567197152	567198089	1000	+	.	transcript_id "STRG.2268.1"; gene_id "STRG.2268";
1A	StringTie	transcript	568264827	568270197	1000	+	.	transcript_id "STRG.2269.1"; gene_id "STRG.2269"
1A	StringTie	exon	568264827	568265219	1000	+	.	transcript_id "STRG.2269.1"; gene_id "STRG.2269";
1A	StringTie	exon	568265308	568265442	1000	+	.	transcript_id "STRG.2269.1"; gene_id "STRG.2269";
1A	StringTie	exon	568265558	568265668	1000	+	.	transcript_id "STRG.2269.1"; gene_id "STRG.2269";
1A	StringTie	exon	568266251	568266526	1000	+	.	transcript_id "STRG.2269.1"; gene_id "STRG.2269";
1A	StringTie	exon	568266817	568267016	1000	+	.	transcript_id "STRG.2269.1"; gene_id "STRG.2269";
1A	StringTie	exon	568267259	568267502	1000	+	.	transcript_id "STRG.2269.1"; gene_id "STRG.2269";
1A	StringTie	exon	568268010	568268123	1000	+	.	transcript_id "STRG.2269.1"; gene_id "STRG.2269";
1A	StringTie	exon	568268620	568268808	1000	+	.	transcript_id "STRG.2269.1"; gene_id "STRG.2269";
1A	StringTie	exon	568269692	568270197	1000	+	.	transcript_id "STRG.2269.1"; gene_id "STRG.2269";
1A	StringTie	transcript	568271557	568280866	1000	-	.	transcript_id "STRG.2271.1"; gene_id "STRG.2271"
1A	StringTie	exon	568271557	568272367	1000	-	.	transcript_id "STRG.2271.1"; gene_id "STRG.2271";
1A	StringTie	exon	568272454	568272679	1000	-	.	transcript_id "STRG.2271.1"; gene_id "STRG.2271";
1A	StringTie	exon	568272762	568272808	1000	-	.	transcript_id "STRG.2271.1"; gene_id "STRG.2271";
1A	StringTie	exon	568273210	568273382	1000	-	.	transcript_id "STRG.2271.1"; gene_id "STRG.2271";
1A	StringTie	exon	568274684	568274761	1000	-	.	transcript_id "STRG.2271.1"; gene_id "STRG.2271";
1A	StringTie	exon	568275306	568275368	1000	-	.	transcript_id "STRG.2271.1"; gene_id "STRG.2271";
1A	StringTie	exon	568275443	568275515	1000	-	.	transcript_id "STRG.2271.1"; gene_id "STRG.2271";
1A	StringTie	exon	568275707	568275746	1000	-	.	transcript_id "STRG.2271.1"; gene_id "STRG.2271";
1A	StringTie	exon	568275859	568275928	1000	-	.	transcript_id "STRG.2271.1"; gene_id "STRG.2271";
1A	StringTie	exon	568276050	568276181	1000	-	.	transcript_id "STRG.2271.1"; gene_id "STRG.2271";
1A	StringTie	exon	568276276	568277726	1000	-	.	transcript_id "STRG.2271.1"; gene_id "STRG.2271";
1A	StringTie	exon	568278187	568278280	1000	-	.	transcript_id "STRG.2271.1"; gene_id "STRG.2271";
1A	StringTie	exon	568279681	568279721	1000	-	.	transcript_id "STRG.2271.1"; gene_id "STRG.2271";
1A	StringTie	exon	568279828	568279954	1000	-	.	transcript_id "STRG.2271.1"; gene_id "STRG.2271";
1A	StringTie	exon	568280271	568280505	1000	-	.	transcript_id "STRG.2271.1"; gene_id "STRG.2271";
1A	StringTie	exon	568280585	568280866	1000	-	.	transcript_id "STRG.2271.1"; gene_id "STRG.2271";
1A	StringTie	transcript	568284670	568288228	1000	-	.	transcript_id "STRG.2270.1"; gene_id "STRG.2270"
1A	StringTie	exon	568284670	568285365	1000	-	.	transcript_id "STRG.2270.1"; gene_id "STRG.2270";
1A	StringTie	exon	568285460	568285536	1000	-	.	transcript_id "STRG.2270.1"; gene_id "STRG.2270";
1A	StringTie	exon	568285735	568285827	1000	-	.	transcript_id "STRG.2270.1"; gene_id "STRG.2270";
1A	StringTie	exon	568285929	568286140	1000	-	.	transcript_id "STRG.2270.1"; gene_id "STRG.2270";
1A	StringTie	exon	568286278	568286433	1000	-	.	transcript_id "STRG.2270.1"; gene_id "STRG.2270";
1A	StringTie	exon	568286517	568286666	1000	-	.	transcript_id "STRG.2270.1"; gene_id "STRG.2270";
1A	StringTie	exon	568286989	568287048	1000	-	.	transcript_id "STRG.2270.1"; gene_id "STRG.2270";
1A	StringTie	exon	568287198	568287359	1000	-	.	transcript_id "STRG.2270.1"; gene_id "STRG.2270";
1A	StringTie	exon	568287843	568288228	1000	-	.	transcript_id "STRG.2270.1"; gene_id "STRG.2270";
1A	StringTie	transcript	568381690	568386178	1000	+	.	transcript_id "STRG.2272.1"; gene_id "STRG.2272"
1A	StringTie	exon	568381690	568382229	1000	+	.	transcript_id "STRG.2272.1"; gene_id "STRG.2272";
1A	StringTie	exon	568383809	568384225	1000	+	.	transcript_id "STRG.2272.1"; gene_id "STRG.2272";
1A	StringTie	exon	568384646	568384739	1000	+	.	transcript_id "STRG.2272.1"; gene_id "STRG.2272";
1A	StringTie	exon	568384835	568384964	1000	+	.	transcript_id "STRG.2272.1"; gene_id "STRG.2272";
1A	StringTie	exon	568385031	568385163	1000	+	.	transcript_id "STRG.2272.1"; gene_id "STRG.2272";
1A	StringTie	exon	568385321	568385528	1000	+	.	transcript_id "STRG.2272.1"; gene_id "STRG.2272";
1A	StringTie	exon	568385696	568386178	1000	+	.	transcript_id "STRG.2272.1"; gene_id "STRG.2272";
1A	StringTie	transcript	568699489	568701592	1000	-	.	transcript_id "STRG.2273.1"; gene_id "STRG.2273"
1A	StringTie	exon	568699489	568701592	1000	-	.	transcript_id "STRG.2273.1"; gene_id "STRG.2273";
1A	StringTie	transcript	568702035	568705485	1000	-	.	transcript_id "STRG.2274.1"; gene_id "STRG.2274"
1A	StringTie	exon	568702035	568702517	1000	-	.	transcript_id "STRG.2274.1"; gene_id "STRG.2274";
1A	StringTie	exon	568702610	568702667	1000	-	.	transcript_id "STRG.2274.1"; gene_id "STRG.2274";
1A	StringTie	exon	568703370	568703429	1000	-	.	transcript_id "STRG.2274.1"; gene_id "STRG.2274";
1A	StringTie	exon	568703525	568703572	1000	-	.	transcript_id "STRG.2274.1"; gene_id "STRG.2274";
1A	StringTie	exon	568703710	568703772	1000	-	.	transcript_id "STRG.2274.1"; gene_id "STRG.2274";
1A	StringTie	exon	568703962	568704110	1000	-	.	transcript_id "STRG.2274.1"; gene_id "STRG.2274";
1A	StringTie	exon	568705222	568705485	1000	-	.	transcript_id "STRG.2274.1"; gene_id "STRG.2274";
1A	StringTie	transcript	568719165	568723412	1000	-	.	transcript_id "STRG.2275.1"; gene_id "STRG.2275"
1A	StringTie	exon	568719165	568720083	1000	-	.	transcript_id "STRG.2275.1"; gene_id "STRG.2275";
1A	StringTie	exon	568720633	568720802	1000	-	.	transcript_id "STRG.2275.1"; gene_id "STRG.2275";
1A	StringTie	exon	568720991	568722075	1000	-	.	transcript_id "STRG.2275.1"; gene_id "STRG.2275";
1A	StringTie	exon	568723148	568723412	1000	-	.	transcript_id "STRG.2275.1"; gene_id "STRG.2275";
1A	StringTie	transcript	568789970	568791010	1000	+	.	transcript_id "STRG.2276.1"; gene_id "STRG.2276"
1A	StringTie	exon	568789970	568791010	1000	+	.	transcript_id "STRG.2276.1"; gene_id "STRG.2276";
1A	StringTie	transcript	568824620	568829772	1000	+	.	transcript_id "STRG.2277.1"; gene_id "STRG.2277"
1A	StringTie	exon	568824620	568824744	1000	+	.	transcript_id "STRG.2277.1"; gene_id "STRG.2277";
1A	StringTie	exon	568824848	568824942	1000	+	.	transcript_id "STRG.2277.1"; gene_id "STRG.2277";
1A	StringTie	exon	568828792	568829221	1000	+	.	transcript_id "STRG.2277.1"; gene_id "STRG.2277";
1A	StringTie	exon	568829355	568829772	1000	+	.	transcript_id "STRG.2277.1"; gene_id "STRG.2277";
1A	StringTie	transcript	568860942	568866260	1000	+	.	transcript_id "STRG.2278.2"; gene_id "STRG.2278"
1A	StringTie	exon	568860942	568861239	1000	+	.	transcript_id "STRG.2278.2"; gene_id "STRG.2278";
1A	StringTie	exon	568861617	568861737	1000	+	.	transcript_id "STRG.2278.2"; gene_id "STRG.2278";
1A	StringTie	exon	568861856	568861958	1000	+	.	transcript_id "STRG.2278.2"; gene_id "STRG.2278";
1A	StringTie	exon	568862740	568863675	1000	+	.	transcript_id "STRG.2278.2"; gene_id "STRG.2278";
1A	StringTie	exon	568864912	568864982	1000	+	.	transcript_id "STRG.2278.2"; gene_id "STRG.2278";
1A	StringTie	exon	568865568	568866260	1000	+	.	transcript_id "STRG.2278.2"; gene_id "STRG.2278";
1A	StringTie	transcript	568860942	568867046	1000	+	.	transcript_id "STRG.2278.1"; gene_id "STRG.2278"
1A	StringTie	exon	568860942	568861239	1000	+	.	transcript_id "STRG.2278.1"; gene_id "STRG.2278";
1A	StringTie	exon	568861617	568861737	1000	+	.	transcript_id "STRG.2278.1"; gene_id "STRG.2278";
1A	StringTie	exon	568861856	568861958	1000	+	.	transcript_id "STRG.2278.1"; gene_id "STRG.2278";
1A	StringTie	exon	568862740	568863675	1000	+	.	transcript_id "STRG.2278.1"; gene_id "STRG.2278";
1A	StringTie	exon	568864912	568864982	1000	+	.	transcript_id "STRG.2278.1"; gene_id "STRG.2278";
1A	StringTie	exon	568865568	568865871	1000	+	.	transcript_id "STRG.2278.1"; gene_id "STRG.2278";
1A	StringTie	exon	568866641	568867046	1000	+	.	transcript_id "STRG.2278.1"; gene_id "STRG.2278";
1A	StringTie	transcript	568914768	568915797	1000	+	.	transcript_id "STRG.2279.1"; gene_id "STRG.2279"
1A	StringTie	exon	568914768	568915797	1000	+	.	transcript_id "STRG.2279.1"; gene_id "STRG.2279";
1A	StringTie	transcript	569527114	569535652	1000	+	.	transcript_id "STRG.2281.1"; gene_id "STRG.2281"
1A	StringTie	exon	569527114	569527515	1000	+	.	transcript_id "STRG.2281.1"; gene_id "STRG.2281";
1A	StringTie	exon	569529170	569529213	1000	+	.	transcript_id "STRG.2281.1"; gene_id "STRG.2281";
1A	StringTie	exon	569529519	569529633	1000	+	.	transcript_id "STRG.2281.1"; gene_id "STRG.2281";
1A	StringTie	exon	569529722	569529800	1000	+	.	transcript_id "STRG.2281.1"; gene_id "STRG.2281";
1A	StringTie	exon	569530511	569531160	1000	+	.	transcript_id "STRG.2281.1"; gene_id "STRG.2281";
1A	StringTie	exon	569532132	569532408	1000	+	.	transcript_id "STRG.2281.1"; gene_id "STRG.2281";
1A	StringTie	exon	569532492	569532762	1000	+	.	transcript_id "STRG.2281.1"; gene_id "STRG.2281";
1A	StringTie	exon	569533808	569533963	1000	+	.	transcript_id "STRG.2281.1"; gene_id "STRG.2281";
1A	StringTie	exon	569534436	569534951	1000	+	.	transcript_id "STRG.2281.1"; gene_id "STRG.2281";
1A	StringTie	exon	569535054	569535652	1000	+	.	transcript_id "STRG.2281.1"; gene_id "STRG.2281";
1A	StringTie	transcript	569843660	569845016	1000	-	.	transcript_id "STRG.2280.1"; gene_id "STRG.2280"
1A	StringTie	exon	569843660	569844433	1000	-	.	transcript_id "STRG.2280.1"; gene_id "STRG.2280";
1A	StringTie	exon	569844555	569845016	1000	-	.	transcript_id "STRG.2280.1"; gene_id "STRG.2280";
1A	StringTie	transcript	570178384	570180705	1000	+	.	transcript_id "STRG.2282.1"; gene_id "STRG.2282"
1A	StringTie	exon	570178384	570179548	1000	+	.	transcript_id "STRG.2282.1"; gene_id "STRG.2282";
1A	StringTie	exon	570179920	570180101	1000	+	.	transcript_id "STRG.2282.1"; gene_id "STRG.2282";
1A	StringTie	exon	570180204	570180705	1000	+	.	transcript_id "STRG.2282.1"; gene_id "STRG.2282";
1A	StringTie	transcript	570179920	570181967	1000	+	.	transcript_id "STRG.2282.2"; gene_id "STRG.2282"
1A	StringTie	exon	570179920	570180101	1000	+	.	transcript_id "STRG.2282.2"; gene_id "STRG.2282";
1A	StringTie	exon	570180204	570180705	1000	+	.	transcript_id "STRG.2282.2"; gene_id "STRG.2282";
1A	StringTie	exon	570180816	570180930	1000	+	.	transcript_id "STRG.2282.2"; gene_id "STRG.2282";
1A	StringTie	exon	570181007	570181087	1000	+	.	transcript_id "STRG.2282.2"; gene_id "STRG.2282";
1A	StringTie	exon	570181190	570181214	1000	+	.	transcript_id "STRG.2282.2"; gene_id "STRG.2282";
1A	StringTie	exon	570181342	570181967	1000	+	.	transcript_id "STRG.2282.2"; gene_id "STRG.2282";
1A	StringTie	transcript	570184689	570191512	1000	+	.	transcript_id "STRG.2283.1"; gene_id "STRG.2283"
1A	StringTie	exon	570184689	570185361	1000	+	.	transcript_id "STRG.2283.1"; gene_id "STRG.2283";
1A	StringTie	exon	570185575	570185727	1000	+	.	transcript_id "STRG.2283.1"; gene_id "STRG.2283";
1A	StringTie	exon	570186383	570186777	1000	+	.	transcript_id "STRG.2283.1"; gene_id "STRG.2283";
1A	StringTie	exon	570187041	570187221	1000	+	.	transcript_id "STRG.2283.1"; gene_id "STRG.2283";
1A	StringTie	exon	570187343	570187666	1000	+	.	transcript_id "STRG.2283.1"; gene_id "STRG.2283";
1A	StringTie	exon	570187753	570188508	1000	+	.	transcript_id "STRG.2283.1"; gene_id "STRG.2283";
1A	StringTie	exon	570188659	570188780	1000	+	.	transcript_id "STRG.2283.1"; gene_id "STRG.2283";
1A	StringTie	exon	570189286	570189531	1000	+	.	transcript_id "STRG.2283.1"; gene_id "STRG.2283";
1A	StringTie	exon	570189990	570190091	1000	+	.	transcript_id "STRG.2283.1"; gene_id "STRG.2283";
1A	StringTie	exon	570190316	570190643	1000	+	.	transcript_id "STRG.2283.1"; gene_id "STRG.2283";
1A	StringTie	exon	570190775	570191512	1000	+	.	transcript_id "STRG.2283.1"; gene_id "STRG.2283";
1A	StringTie	transcript	570219433	570224833	1000	+	.	transcript_id "STRG.2286.1"; gene_id "STRG.2286"
1A	StringTie	exon	570219433	570219496	1000	+	.	transcript_id "STRG.2286.1"; gene_id "STRG.2286";
1A	StringTie	exon	570220090	570220452	1000	+	.	transcript_id "STRG.2286.1"; gene_id "STRG.2286";
1A	StringTie	exon	570220575	570220635	1000	+	.	transcript_id "STRG.2286.1"; gene_id "STRG.2286";
1A	StringTie	exon	570221440	570221534	1000	+	.	transcript_id "STRG.2286.1"; gene_id "STRG.2286";
1A	StringTie	exon	570221640	570221752	1000	+	.	transcript_id "STRG.2286.1"; gene_id "STRG.2286";
1A	StringTie	exon	570222268	570222439	1000	+	.	transcript_id "STRG.2286.1"; gene_id "STRG.2286";
1A	StringTie	exon	570222513	570222552	1000	+	.	transcript_id "STRG.2286.1"; gene_id "STRG.2286";
1A	StringTie	exon	570222637	570222701	1000	+	.	transcript_id "STRG.2286.1"; gene_id "STRG.2286";
1A	StringTie	exon	570223206	570223319	1000	+	.	transcript_id "STRG.2286.1"; gene_id "STRG.2286";
1A	StringTie	exon	570223425	570223489	1000	+	.	transcript_id "STRG.2286.1"; gene_id "STRG.2286";
1A	StringTie	exon	570223734	570223890	1000	+	.	transcript_id "STRG.2286.1"; gene_id "STRG.2286";
1A	StringTie	exon	570223971	570224090	1000	+	.	transcript_id "STRG.2286.1"; gene_id "STRG.2286";
1A	StringTie	exon	570224253	570224341	1000	+	.	transcript_id "STRG.2286.1"; gene_id "STRG.2286";
1A	StringTie	exon	570224498	570224833	1000	+	.	transcript_id "STRG.2286.1"; gene_id "STRG.2286";
1A	StringTie	transcript	570265886	570269124	1000	+	.	transcript_id "STRG.2284.1"; gene_id "STRG.2284"
1A	StringTie	exon	570265886	570266234	1000	+	.	transcript_id "STRG.2284.1"; gene_id "STRG.2284";
1A	StringTie	exon	570266457	570269124	1000	+	.	transcript_id "STRG.2284.1"; gene_id "STRG.2284";
1A	StringTie	transcript	570782763	570787499	1000	+	.	transcript_id "STRG.2285.1"; gene_id "STRG.2285"
1A	StringTie	exon	570782763	570783105	1000	+	.	transcript_id "STRG.2285.1"; gene_id "STRG.2285";
1A	StringTie	exon	570783204	570783293	1000	+	.	transcript_id "STRG.2285.1"; gene_id "STRG.2285";
1A	StringTie	exon	570783553	570783612	1000	+	.	transcript_id "STRG.2285.1"; gene_id "STRG.2285";
1A	StringTie	exon	570783695	570783760	1000	+	.	transcript_id "STRG.2285.1"; gene_id "STRG.2285";
1A	StringTie	exon	570784002	570784067	1000	+	.	transcript_id "STRG.2285.1"; gene_id "STRG.2285";
1A	StringTie	exon	570784146	570784221	1000	+	.	transcript_id "STRG.2285.1"; gene_id "STRG.2285";
1A	StringTie	exon	570784375	570784439	1000	+	.	transcript_id "STRG.2285.1"; gene_id "STRG.2285";
1A	StringTie	exon	570784525	570784617	1000	+	.	transcript_id "STRG.2285.1"; gene_id "STRG.2285";
1A	StringTie	exon	570784787	570784867	1000	+	.	transcript_id "STRG.2285.1"; gene_id "STRG.2285";
1A	StringTie	exon	570784958	570785042	1000	+	.	transcript_id "STRG.2285.1"; gene_id "STRG.2285";
1A	StringTie	exon	570785499	570785545	1000	+	.	transcript_id "STRG.2285.1"; gene_id "STRG.2285";
1A	StringTie	exon	570785635	570785697	1000	+	.	transcript_id "STRG.2285.1"; gene_id "STRG.2285";
1A	StringTie	exon	570785800	570785859	1000	+	.	transcript_id "STRG.2285.1"; gene_id "STRG.2285";
1A	StringTie	exon	570786019	570786084	1000	+	.	transcript_id "STRG.2285.1"; gene_id "STRG.2285";
1A	StringTie	exon	570786172	570786231	1000	+	.	transcript_id "STRG.2285.1"; gene_id "STRG.2285";
1A	StringTie	exon	570786394	570786508	1000	+	.	transcript_id "STRG.2285.1"; gene_id "STRG.2285";
1A	StringTie	exon	570786629	570787499	1000	+	.	transcript_id "STRG.2285.1"; gene_id "STRG.2285";
1A	StringTie	transcript	570925136	570930989	1000	+	.	transcript_id "STRG.2289.1"; gene_id "STRG.2289"
1A	StringTie	exon	570925136	570925630	1000	+	.	transcript_id "STRG.2289.1"; gene_id "STRG.2289";
1A	StringTie	exon	570925734	570925823	1000	+	.	transcript_id "STRG.2289.1"; gene_id "STRG.2289";
1A	StringTie	exon	570927934	570927993	1000	+	.	transcript_id "STRG.2289.1"; gene_id "STRG.2289";
1A	StringTie	exon	570928078	570928143	1000	+	.	transcript_id "STRG.2289.1"; gene_id "STRG.2289";
1A	StringTie	exon	570928373	570928438	1000	+	.	transcript_id "STRG.2289.1"; gene_id "STRG.2289";
1A	StringTie	exon	570928534	570928609	1000	+	.	transcript_id "STRG.2289.1"; gene_id "STRG.2289";
1A	StringTie	exon	570928910	570928974	1000	+	.	transcript_id "STRG.2289.1"; gene_id "STRG.2289";
1A	StringTie	exon	570929055	570929147	1000	+	.	transcript_id "STRG.2289.1"; gene_id "STRG.2289";
1A	StringTie	exon	570929262	570929342	1000	+	.	transcript_id "STRG.2289.1"; gene_id "STRG.2289";
1A	StringTie	exon	570929430	570929514	1000	+	.	transcript_id "STRG.2289.1"; gene_id "STRG.2289";
1A	StringTie	exon	570929602	570929648	1000	+	.	transcript_id "STRG.2289.1"; gene_id "STRG.2289";
1A	StringTie	exon	570929722	570929784	1000	+	.	transcript_id "STRG.2289.1"; gene_id "STRG.2289";
1A	StringTie	exon	570929865	570929924	1000	+	.	transcript_id "STRG.2289.1"; gene_id "STRG.2289";
1A	StringTie	exon	570930030	570930095	1000	+	.	transcript_id "STRG.2289.1"; gene_id "STRG.2289";
1A	StringTie	exon	570930190	570930249	1000	+	.	transcript_id "STRG.2289.1"; gene_id "STRG.2289";
1A	StringTie	exon	570930360	570930474	1000	+	.	transcript_id "STRG.2289.1"; gene_id "STRG.2289";
1A	StringTie	exon	570930579	570930989	1000	+	.	transcript_id "STRG.2289.1"; gene_id "STRG.2289";
1A	StringTie	transcript	570925136	570930989	1000	+	.	transcript_id "STRG.2289.2"; gene_id "STRG.2289"
1A	StringTie	exon	570925136	570925319	1000	+	.	transcript_id "STRG.2289.2"; gene_id "STRG.2289";
1A	StringTie	exon	570925592	570925630	1000	+	.	transcript_id "STRG.2289.2"; gene_id "STRG.2289";
1A	StringTie	exon	570925734	570925823	1000	+	.	transcript_id "STRG.2289.2"; gene_id "STRG.2289";
1A	StringTie	exon	570927934	570927993	1000	+	.	transcript_id "STRG.2289.2"; gene_id "STRG.2289";
1A	StringTie	exon	570928078	570928143	1000	+	.	transcript_id "STRG.2289.2"; gene_id "STRG.2289";
1A	StringTie	exon	570928373	570928438	1000	+	.	transcript_id "STRG.2289.2"; gene_id "STRG.2289";
1A	StringTie	exon	570928534	570928609	1000	+	.	transcript_id "STRG.2289.2"; gene_id "STRG.2289";
1A	StringTie	exon	570928910	570928974	1000	+	.	transcript_id "STRG.2289.2"; gene_id "STRG.2289";
1A	StringTie	exon	570929055	570929147	1000	+	.	transcript_id "STRG.2289.2"; gene_id "STRG.2289";
1A	StringTie	exon	570929262	570929342	1000	+	.	transcript_id "STRG.2289.2"; gene_id "STRG.2289";
1A	StringTie	exon	570929430	570929514	1000	+	.	transcript_id "STRG.2289.2"; gene_id "STRG.2289";
1A	StringTie	exon	570929602	570929648	1000	+	.	transcript_id "STRG.2289.2"; gene_id "STRG.2289";
1A	StringTie	exon	570929722	570929784	1000	+	.	transcript_id "STRG.2289.2"; gene_id "STRG.2289";
1A	StringTie	exon	570929865	570929924	1000	+	.	transcript_id "STRG.2289.2"; gene_id "STRG.2289";
1A	StringTie	exon	570930030	570930095	1000	+	.	transcript_id "STRG.2289.2"; gene_id "STRG.2289";
1A	StringTie	exon	570930190	570930249	1000	+	.	transcript_id "STRG.2289.2"; gene_id "STRG.2289";
1A	StringTie	exon	570930360	570930474	1000	+	.	transcript_id "STRG.2289.2"; gene_id "STRG.2289";
1A	StringTie	exon	570930579	570930989	1000	+	.	transcript_id "STRG.2289.2"; gene_id "STRG.2289";
1A	StringTie	transcript	571075813	571078233	1000	-	.	transcript_id "STRG.2287.1"; gene_id "STRG.2287"
1A	StringTie	exon	571075813	571078233	1000	-	.	transcript_id "STRG.2287.1"; gene_id "STRG.2287";
1A	StringTie	transcript	571502686	571503699	1000	+	.	transcript_id "STRG.2288.1"; gene_id "STRG.2288"
1A	StringTie	exon	571502686	571503699	1000	+	.	transcript_id "STRG.2288.1"; gene_id "STRG.2288";
1A	StringTie	transcript	571615942	571617716	1000	+	.	transcript_id "STRG.2291.1"; gene_id "STRG.2291"
1A	StringTie	exon	571615942	571617716	1000	+	.	transcript_id "STRG.2291.1"; gene_id "STRG.2291";
1A	StringTie	transcript	571790556	571792282	1000	+	.	transcript_id "STRG.2290.1"; gene_id "STRG.2290"
1A	StringTie	exon	571790556	571790903	1000	+	.	transcript_id "STRG.2290.1"; gene_id "STRG.2290";
1A	StringTie	exon	571791123	571791229	1000	+	.	transcript_id "STRG.2290.1"; gene_id "STRG.2290";
1A	StringTie	exon	571791621	571792282	1000	+	.	transcript_id "STRG.2290.1"; gene_id "STRG.2290";
1A	StringTie	transcript	571793040	571795617	1000	+	.	transcript_id "STRG.2292.1"; gene_id "STRG.2292"
1A	StringTie	exon	571793040	571793814	1000	+	.	transcript_id "STRG.2292.1"; gene_id "STRG.2292";
1A	StringTie	exon	571793944	571794092	1000	+	.	transcript_id "STRG.2292.1"; gene_id "STRG.2292";
1A	StringTie	exon	571794232	571795617	1000	+	.	transcript_id "STRG.2292.1"; gene_id "STRG.2292";
1A	StringTie	transcript	571793040	571795617	1000	+	.	transcript_id "STRG.2292.2"; gene_id "STRG.2292"
1A	StringTie	exon	571793040	571793493	1000	+	.	transcript_id "STRG.2292.2"; gene_id "STRG.2292";
1A	StringTie	exon	571793593	571793814	1000	+	.	transcript_id "STRG.2292.2"; gene_id "STRG.2292";
1A	StringTie	exon	571793944	571794092	1000	+	.	transcript_id "STRG.2292.2"; gene_id "STRG.2292";
1A	StringTie	exon	571794232	571795617	1000	+	.	transcript_id "STRG.2292.2"; gene_id "STRG.2292";
1A	StringTie	transcript	571821775	571825307	1000	-	.	transcript_id "STRG.2293.1"; gene_id "STRG.2293"
1A	StringTie	exon	571821775	571822191	1000	-	.	transcript_id "STRG.2293.1"; gene_id "STRG.2293";
1A	StringTie	exon	571822986	571823198	1000	-	.	transcript_id "STRG.2293.1"; gene_id "STRG.2293";
1A	StringTie	exon	571823306	571823476	1000	-	.	transcript_id "STRG.2293.1"; gene_id "STRG.2293";
1A	StringTie	exon	571824280	571824396	1000	-	.	transcript_id "STRG.2293.1"; gene_id "STRG.2293";
1A	StringTie	exon	571824533	571824723	1000	-	.	transcript_id "STRG.2293.1"; gene_id "STRG.2293";
1A	StringTie	exon	571825213	571825307	1000	-	.	transcript_id "STRG.2293.1"; gene_id "STRG.2293";
1A	StringTie	transcript	572163539	572166396	1000	-	.	transcript_id "STRG.2294.1"; gene_id "STRG.2294"
1A	StringTie	exon	572163539	572164453	1000	-	.	transcript_id "STRG.2294.1"; gene_id "STRG.2294";
1A	StringTie	exon	572165085	572166396	1000	-	.	transcript_id "STRG.2294.1"; gene_id "STRG.2294";
1A	StringTie	transcript	572163539	572166396	1000	-	.	transcript_id "STRG.2294.2"; gene_id "STRG.2294"
1A	StringTie	exon	572163539	572164456	1000	-	.	transcript_id "STRG.2294.2"; gene_id "STRG.2294";
1A	StringTie	exon	572165085	572166396	1000	-	.	transcript_id "STRG.2294.2"; gene_id "STRG.2294";
1A	StringTie	transcript	572379778	572388976	1000	+	.	transcript_id "STRG.2295.1"; gene_id "STRG.2295"
1A	StringTie	exon	572379778	572380002	1000	+	.	transcript_id "STRG.2295.1"; gene_id "STRG.2295";
1A	StringTie	exon	572380110	572380341	1000	+	.	transcript_id "STRG.2295.1"; gene_id "STRG.2295";
1A	StringTie	exon	572380541	572380651	1000	+	.	transcript_id "STRG.2295.1"; gene_id "STRG.2295";
1A	StringTie	exon	572380901	572380954	1000	+	.	transcript_id "STRG.2295.1"; gene_id "STRG.2295";
1A	StringTie	exon	572381323	572381610	1000	+	.	transcript_id "STRG.2295.1"; gene_id "STRG.2295";
1A	StringTie	exon	572382229	572382420	1000	+	.	transcript_id "STRG.2295.1"; gene_id "STRG.2295";
1A	StringTie	exon	572386675	572386833	1000	+	.	transcript_id "STRG.2295.1"; gene_id "STRG.2295";
1A	StringTie	exon	572386968	572387204	1000	+	.	transcript_id "STRG.2295.1"; gene_id "STRG.2295";
1A	StringTie	exon	572387512	572387867	1000	+	.	transcript_id "STRG.2295.1"; gene_id "STRG.2295";
1A	StringTie	exon	572388248	572388976	1000	+	.	transcript_id "STRG.2295.1"; gene_id "STRG.2295";
1A	StringTie	transcript	572389431	572394036	1000	+	.	transcript_id "STRG.2296.1"; gene_id "STRG.2296"
1A	StringTie	exon	572389431	572389699	1000	+	.	transcript_id "STRG.2296.1"; gene_id "STRG.2296";
1A	StringTie	exon	572390029	572390324	1000	+	.	transcript_id "STRG.2296.1"; gene_id "STRG.2296";
1A	StringTie	exon	572390621	572390713	1000	+	.	transcript_id "STRG.2296.1"; gene_id "STRG.2296";
1A	StringTie	exon	572390800	572390859	1000	+	.	transcript_id "STRG.2296.1"; gene_id "STRG.2296";
1A	StringTie	exon	572390947	572391219	1000	+	.	transcript_id "STRG.2296.1"; gene_id "STRG.2296";
1A	StringTie	exon	572391999	572392073	1000	+	.	transcript_id "STRG.2296.1"; gene_id "STRG.2296";
1A	StringTie	exon	572392254	572392310	1000	+	.	transcript_id "STRG.2296.1"; gene_id "STRG.2296";
1A	StringTie	exon	572392488	572392628	1000	+	.	transcript_id "STRG.2296.1"; gene_id "STRG.2296";
1A	StringTie	exon	572392697	572392747	1000	+	.	transcript_id "STRG.2296.1"; gene_id "STRG.2296";
1A	StringTie	exon	572392833	572392928	1000	+	.	transcript_id "STRG.2296.1"; gene_id "STRG.2296";
1A	StringTie	exon	572393158	572393241	1000	+	.	transcript_id "STRG.2296.1"; gene_id "STRG.2296";
1A	StringTie	exon	572393338	572393440	1000	+	.	transcript_id "STRG.2296.1"; gene_id "STRG.2296";
1A	StringTie	exon	572393683	572394036	1000	+	.	transcript_id "STRG.2296.1"; gene_id "STRG.2296";
1A	StringTie	transcript	572389431	572394036	1000	+	.	transcript_id "STRG.2296.2"; gene_id "STRG.2296"
1A	StringTie	exon	572389431	572389699	1000	+	.	transcript_id "STRG.2296.2"; gene_id "STRG.2296";
1A	StringTie	exon	572390029	572390324	1000	+	.	transcript_id "STRG.2296.2"; gene_id "STRG.2296";
1A	StringTie	exon	572390621	572390713	1000	+	.	transcript_id "STRG.2296.2"; gene_id "STRG.2296";
1A	StringTie	exon	572390800	572390859	1000	+	.	transcript_id "STRG.2296.2"; gene_id "STRG.2296";
1A	StringTie	exon	572390947	572391219	1000	+	.	transcript_id "STRG.2296.2"; gene_id "STRG.2296";
1A	StringTie	exon	572391999	572392073	1000	+	.	transcript_id "STRG.2296.2"; gene_id "STRG.2296";
1A	StringTie	exon	572392488	572392628	1000	+	.	transcript_id "STRG.2296.2"; gene_id "STRG.2296";
1A	StringTie	exon	572392697	572392747	1000	+	.	transcript_id "STRG.2296.2"; gene_id "STRG.2296";
1A	StringTie	exon	572392833	572392928	1000	+	.	transcript_id "STRG.2296.2"; gene_id "STRG.2296";
1A	StringTie	exon	572393158	572393241	1000	+	.	transcript_id "STRG.2296.2"; gene_id "STRG.2296";
1A	StringTie	exon	572393338	572393440	1000	+	.	transcript_id "STRG.2296.2"; gene_id "STRG.2296";
1A	StringTie	exon	572393683	572394036	1000	+	.	transcript_id "STRG.2296.2"; gene_id "STRG.2296";
1A	StringTie	transcript	572515569	572516548	1000	+	.	transcript_id "STRG.2297.1"; gene_id "STRG.2297"
1A	StringTie	exon	572515569	572516548	1000	+	.	transcript_id "STRG.2297.1"; gene_id "STRG.2297";
1A	StringTie	transcript	572523418	572525463	1000	-	.	transcript_id "STRG.2298.1"; gene_id "STRG.2298"
1A	StringTie	exon	572523418	572525052	1000	-	.	transcript_id "STRG.2298.1"; gene_id "STRG.2298";
1A	StringTie	exon	572525169	572525463	1000	-	.	transcript_id "STRG.2298.1"; gene_id "STRG.2298";
1A	StringTie	transcript	572735017	572737159	1000	-	.	transcript_id "STRG.2299.1"; gene_id "STRG.2299"
1A	StringTie	exon	572735017	572736561	1000	-	.	transcript_id "STRG.2299.1"; gene_id "STRG.2299";
1A	StringTie	exon	572736680	572737159	1000	-	.	transcript_id "STRG.2299.1"; gene_id "STRG.2299";
1A	StringTie	transcript	572735017	572742440	1000	-	.	transcript_id "STRG.2299.2"; gene_id "STRG.2299"
1A	StringTie	exon	572735017	572736561	1000	-	.	transcript_id "STRG.2299.2"; gene_id "STRG.2299";
1A	StringTie	exon	572736680	572737159	1000	-	.	transcript_id "STRG.2299.2"; gene_id "STRG.2299";
1A	StringTie	exon	572741998	572742440	1000	-	.	transcript_id "STRG.2299.2"; gene_id "STRG.2299";
1A	StringTie	transcript	572740903	572742714	1000	+	.	transcript_id "STRG.2300.1"; gene_id "STRG.2300"
1A	StringTie	exon	572740903	572741303	1000	+	.	transcript_id "STRG.2300.1"; gene_id "STRG.2300";
1A	StringTie	exon	572742026	572742714	1000	+	.	transcript_id "STRG.2300.1"; gene_id "STRG.2300";
1A	StringTie	transcript	572742836	572746965	1000	-	.	transcript_id "STRG.2301.1"; gene_id "STRG.2301"
1A	StringTie	exon	572742836	572743437	1000	-	.	transcript_id "STRG.2301.1"; gene_id "STRG.2301";
1A	StringTie	exon	572743519	572743653	1000	-	.	transcript_id "STRG.2301.1"; gene_id "STRG.2301";
1A	StringTie	exon	572744046	572744198	1000	-	.	transcript_id "STRG.2301.1"; gene_id "STRG.2301";
1A	StringTie	exon	572744300	572744498	1000	-	.	transcript_id "STRG.2301.1"; gene_id "STRG.2301";
1A	StringTie	exon	572744607	572744644	1000	-	.	transcript_id "STRG.2301.1"; gene_id "STRG.2301";
1A	StringTie	exon	572745375	572745546	1000	-	.	transcript_id "STRG.2301.1"; gene_id "STRG.2301";
1A	StringTie	exon	572746215	572746337	1000	-	.	transcript_id "STRG.2301.1"; gene_id "STRG.2301";
1A	StringTie	exon	572746457	572746965	1000	-	.	transcript_id "STRG.2301.1"; gene_id "STRG.2301";
1A	StringTie	transcript	573210758	573212928	1000	+	.	transcript_id "STRG.2302.1"; gene_id "STRG.2302"
1A	StringTie	exon	573210758	573211806	1000	+	.	transcript_id "STRG.2302.1"; gene_id "STRG.2302";
1A	StringTie	exon	573211892	573212026	1000	+	.	transcript_id "STRG.2302.1"; gene_id "STRG.2302";
1A	StringTie	exon	573212172	573212928	1000	+	.	transcript_id "STRG.2302.1"; gene_id "STRG.2302";
1A	StringTie	transcript	573483606	573485206	1000	+	.	transcript_id "STRG.2303.1"; gene_id "STRG.2303"
1A	StringTie	exon	573483606	573484035	1000	+	.	transcript_id "STRG.2303.1"; gene_id "STRG.2303";
1A	StringTie	exon	573484845	573485206	1000	+	.	transcript_id "STRG.2303.1"; gene_id "STRG.2303";
1A	StringTie	transcript	573489800	573493666	1000	+	.	transcript_id "STRG.2304.1"; gene_id "STRG.2304"
1A	StringTie	exon	573489800	573490034	1000	+	.	transcript_id "STRG.2304.1"; gene_id "STRG.2304";
1A	StringTie	exon	573490402	573490446	1000	+	.	transcript_id "STRG.2304.1"; gene_id "STRG.2304";
1A	StringTie	exon	573490535	573490627	1000	+	.	transcript_id "STRG.2304.1"; gene_id "STRG.2304";
1A	StringTie	exon	573490711	573490791	1000	+	.	transcript_id "STRG.2304.1"; gene_id "STRG.2304";
1A	StringTie	exon	573491426	573491559	1000	+	.	transcript_id "STRG.2304.1"; gene_id "STRG.2304";
1A	StringTie	exon	573491651	573491696	1000	+	.	transcript_id "STRG.2304.1"; gene_id "STRG.2304";
1A	StringTie	exon	573491781	573491823	1000	+	.	transcript_id "STRG.2304.1"; gene_id "STRG.2304";
1A	StringTie	exon	573492091	573492311	1000	+	.	transcript_id "STRG.2304.1"; gene_id "STRG.2304";
1A	StringTie	exon	573492497	573492574	1000	+	.	transcript_id "STRG.2304.1"; gene_id "STRG.2304";
1A	StringTie	exon	573492815	573492940	1000	+	.	transcript_id "STRG.2304.1"; gene_id "STRG.2304";
1A	StringTie	exon	573493053	573493666	1000	+	.	transcript_id "STRG.2304.1"; gene_id "STRG.2304";
1A	StringTie	transcript	573543764	573547771	1000	+	.	transcript_id "STRG.2305.1"; gene_id "STRG.2305"
1A	StringTie	exon	573543764	573544817	1000	+	.	transcript_id "STRG.2305.1"; gene_id "STRG.2305";
1A	StringTie	exon	573544905	573544979	1000	+	.	transcript_id "STRG.2305.1"; gene_id "STRG.2305";
1A	StringTie	exon	573545491	573545547	1000	+	.	transcript_id "STRG.2305.1"; gene_id "STRG.2305";
1A	StringTie	exon	573545676	573545839	1000	+	.	transcript_id "STRG.2305.1"; gene_id "STRG.2305";
1A	StringTie	exon	573546270	573546404	1000	+	.	transcript_id "STRG.2305.1"; gene_id "STRG.2305";
1A	StringTie	exon	573546521	573546623	1000	+	.	transcript_id "STRG.2305.1"; gene_id "STRG.2305";
1A	StringTie	exon	573546903	573547002	1000	+	.	transcript_id "STRG.2305.1"; gene_id "STRG.2305";
1A	StringTie	exon	573547116	573547771	1000	+	.	transcript_id "STRG.2305.1"; gene_id "STRG.2305";
1A	StringTie	transcript	573543764	573547771	1000	+	.	transcript_id "STRG.2305.2"; gene_id "STRG.2305"
1A	StringTie	exon	573543764	573544307	1000	+	.	transcript_id "STRG.2305.2"; gene_id "STRG.2305";
1A	StringTie	exon	573544596	573544817	1000	+	.	transcript_id "STRG.2305.2"; gene_id "STRG.2305";
1A	StringTie	exon	573544905	573544979	1000	+	.	transcript_id "STRG.2305.2"; gene_id "STRG.2305";
1A	StringTie	exon	573545491	573545547	1000	+	.	transcript_id "STRG.2305.2"; gene_id "STRG.2305";
1A	StringTie	exon	573545676	573545839	1000	+	.	transcript_id "STRG.2305.2"; gene_id "STRG.2305";
1A	StringTie	exon	573546270	573546404	1000	+	.	transcript_id "STRG.2305.2"; gene_id "STRG.2305";
1A	StringTie	exon	573546521	573546623	1000	+	.	transcript_id "STRG.2305.2"; gene_id "STRG.2305";
1A	StringTie	exon	573546903	573547002	1000	+	.	transcript_id "STRG.2305.2"; gene_id "STRG.2305";
1A	StringTie	exon	573547116	573547771	1000	+	.	transcript_id "STRG.2305.2"; gene_id "STRG.2305";
1A	StringTie	transcript	573794141	573801449	1000	-	.	transcript_id "STRG.2306.1"; gene_id "STRG.2306"
1A	StringTie	exon	573794141	573794950	1000	-	.	transcript_id "STRG.2306.1"; gene_id "STRG.2306";
1A	StringTie	exon	573795611	573795670	1000	-	.	transcript_id "STRG.2306.1"; gene_id "STRG.2306";
1A	StringTie	exon	573795760	573796077	1000	-	.	transcript_id "STRG.2306.1"; gene_id "STRG.2306";
1A	StringTie	exon	573796909	573797055	1000	-	.	transcript_id "STRG.2306.1"; gene_id "STRG.2306";
1A	StringTie	exon	573798154	573798997	1000	-	.	transcript_id "STRG.2306.1"; gene_id "STRG.2306";
1A	StringTie	exon	573799503	573799660	1000	-	.	transcript_id "STRG.2306.1"; gene_id "STRG.2306";
1A	StringTie	exon	573800262	573801449	1000	-	.	transcript_id "STRG.2306.1"; gene_id "STRG.2306";
1A	StringTie	transcript	573857752	573859680	1000	+	.	transcript_id "STRG.2307.1"; gene_id "STRG.2307"
1A	StringTie	exon	573857752	573859680	1000	+	.	transcript_id "STRG.2307.1"; gene_id "STRG.2307";
1A	StringTie	transcript	574023395	574024964	1000	+	.	transcript_id "STRG.2308.1"; gene_id "STRG.2308"
1A	StringTie	exon	574023395	574024964	1000	+	.	transcript_id "STRG.2308.1"; gene_id "STRG.2308";
1A	StringTie	transcript	574024299	574026350	1000	-	.	transcript_id "STRG.2309.1"; gene_id "STRG.2309"
1A	StringTie	exon	574024299	574024794	1000	-	.	transcript_id "STRG.2309.1"; gene_id "STRG.2309";
1A	StringTie	exon	574024886	574024903	1000	-	.	transcript_id "STRG.2309.1"; gene_id "STRG.2309";
1A	StringTie	exon	574025955	574026350	1000	-	.	transcript_id "STRG.2309.1"; gene_id "STRG.2309";
1A	StringTie	transcript	574024299	574026350	1000	-	.	transcript_id "STRG.2309.2"; gene_id "STRG.2309"
1A	StringTie	exon	574024299	574024794	1000	-	.	transcript_id "STRG.2309.2"; gene_id "STRG.2309";
1A	StringTie	exon	574025955	574026350	1000	-	.	transcript_id "STRG.2309.2"; gene_id "STRG.2309";
1A	StringTie	transcript	574024299	574026350	1000	-	.	transcript_id "STRG.2309.3"; gene_id "STRG.2309"
1A	StringTie	exon	574024299	574024903	1000	-	.	transcript_id "STRG.2309.3"; gene_id "STRG.2309";
1A	StringTie	exon	574025955	574026350	1000	-	.	transcript_id "STRG.2309.3"; gene_id "STRG.2309";
1A	StringTie	transcript	574246166	574249817	1000	-	.	transcript_id "STRG.2310.1"; gene_id "STRG.2310"
1A	StringTie	exon	574246166	574246687	1000	-	.	transcript_id "STRG.2310.1"; gene_id "STRG.2310";
1A	StringTie	exon	574246773	574246870	1000	-	.	transcript_id "STRG.2310.1"; gene_id "STRG.2310";
1A	StringTie	exon	574247679	574249817	1000	-	.	transcript_id "STRG.2310.1"; gene_id "STRG.2310";
1A	StringTie	transcript	574246166	574249817	1000	-	.	transcript_id "STRG.2310.2"; gene_id "STRG.2310"
1A	StringTie	exon	574246166	574246687	1000	-	.	transcript_id "STRG.2310.2"; gene_id "STRG.2310";
1A	StringTie	exon	574246773	574247093	1000	-	.	transcript_id "STRG.2310.2"; gene_id "STRG.2310";
1A	StringTie	exon	574247679	574249817	1000	-	.	transcript_id "STRG.2310.2"; gene_id "STRG.2310";
1A	StringTie	transcript	574247511	574249817	1000	-	.	transcript_id "STRG.2310.3"; gene_id "STRG.2310"
1A	StringTie	exon	574247511	574249817	1000	-	.	transcript_id "STRG.2310.3"; gene_id "STRG.2310";
1A	StringTie	transcript	574250545	574253806	1000	-	.	transcript_id "STRG.2311.1"; gene_id "STRG.2311"
1A	StringTie	exon	574250545	574251257	1000	-	.	transcript_id "STRG.2311.1"; gene_id "STRG.2311";
1A	StringTie	exon	574251658	574251785	1000	-	.	transcript_id "STRG.2311.1"; gene_id "STRG.2311";
1A	StringTie	exon	574252675	574253023	1000	-	.	transcript_id "STRG.2311.1"; gene_id "STRG.2311";
1A	StringTie	exon	574253484	574253806	1000	-	.	transcript_id "STRG.2311.1"; gene_id "STRG.2311";
1A	StringTie	transcript	574427390	574433537	1000	-	.	transcript_id "STRG.2313.1"; gene_id "STRG.2313"
1A	StringTie	exon	574427390	574428121	1000	-	.	transcript_id "STRG.2313.1"; gene_id "STRG.2313";
1A	StringTie	exon	574428241	574428334	1000	-	.	transcript_id "STRG.2313.1"; gene_id "STRG.2313";
1A	StringTie	exon	574428425	574428505	1000	-	.	transcript_id "STRG.2313.1"; gene_id "STRG.2313";
1A	StringTie	exon	574428592	574428640	1000	-	.	transcript_id "STRG.2313.1"; gene_id "STRG.2313";
1A	StringTie	exon	574428727	574428812	1000	-	.	transcript_id "STRG.2313.1"; gene_id "STRG.2313";
1A	StringTie	exon	574428903	574429130	1000	-	.	transcript_id "STRG.2313.1"; gene_id "STRG.2313";
1A	StringTie	exon	574429198	574429236	1000	-	.	transcript_id "STRG.2313.1"; gene_id "STRG.2313";
1A	StringTie	exon	574429323	574429412	1000	-	.	transcript_id "STRG.2313.1"; gene_id "STRG.2313";
1A	StringTie	exon	574429588	574429650	1000	-	.	transcript_id "STRG.2313.1"; gene_id "STRG.2313";
1A	StringTie	exon	574429741	574429819	1000	-	.	transcript_id "STRG.2313.1"; gene_id "STRG.2313";
1A	StringTie	exon	574429905	574429951	1000	-	.	transcript_id "STRG.2313.1"; gene_id "STRG.2313";
1A	StringTie	exon	574430034	574430096	1000	-	.	transcript_id "STRG.2313.1"; gene_id "STRG.2313";
1A	StringTie	exon	574430206	574430256	1000	-	.	transcript_id "STRG.2313.1"; gene_id "STRG.2313";
1A	StringTie	exon	574430372	574430455	1000	-	.	transcript_id "STRG.2313.1"; gene_id "STRG.2313";
1A	StringTie	exon	574430569	574430633	1000	-	.	transcript_id "STRG.2313.1"; gene_id "STRG.2313";
1A	StringTie	exon	574430769	574430825	1000	-	.	transcript_id "STRG.2313.1"; gene_id "STRG.2313";
1A	StringTie	exon	574430961	574431078	1000	-	.	transcript_id "STRG.2313.1"; gene_id "STRG.2313";
1A	StringTie	exon	574431182	574431232	1000	-	.	transcript_id "STRG.2313.1"; gene_id "STRG.2313";
1A	StringTie	exon	574431664	574431750	1000	-	.	transcript_id "STRG.2313.1"; gene_id "STRG.2313";
1A	StringTie	exon	574432195	574432274	1000	-	.	transcript_id "STRG.2313.1"; gene_id "STRG.2313";
1A	StringTie	exon	574433336	574433537	1000	-	.	transcript_id "STRG.2313.1"; gene_id "STRG.2313";
1A	StringTie	transcript	574554812	574557120	1000	+	.	transcript_id "STRG.2312.1"; gene_id "STRG.2312"
1A	StringTie	exon	574554812	574555022	1000	+	.	transcript_id "STRG.2312.1"; gene_id "STRG.2312";
1A	StringTie	exon	574555124	574555319	1000	+	.	transcript_id "STRG.2312.1"; gene_id "STRG.2312";
1A	StringTie	exon	574555414	574555543	1000	+	.	transcript_id "STRG.2312.1"; gene_id "STRG.2312";
1A	StringTie	exon	574556431	574556508	1000	+	.	transcript_id "STRG.2312.1"; gene_id "STRG.2312";
1A	StringTie	exon	574556668	574557120	1000	+	.	transcript_id "STRG.2312.1"; gene_id "STRG.2312";
1A	StringTie	transcript	574570905	574574332	1000	-	.	transcript_id "STRG.2314.1"; gene_id "STRG.2314"
1A	StringTie	exon	574570905	574571445	1000	-	.	transcript_id "STRG.2314.1"; gene_id "STRG.2314";
1A	StringTie	exon	574571625	574571780	1000	-	.	transcript_id "STRG.2314.1"; gene_id "STRG.2314";
1A	StringTie	exon	574571913	574572080	1000	-	.	transcript_id "STRG.2314.1"; gene_id "STRG.2314";
1A	StringTie	exon	574572154	574572293	1000	-	.	transcript_id "STRG.2314.1"; gene_id "STRG.2314";
1A	StringTie	exon	574572369	574572486	1000	-	.	transcript_id "STRG.2314.1"; gene_id "STRG.2314";
1A	StringTie	exon	574572584	574572811	1000	-	.	transcript_id "STRG.2314.1"; gene_id "STRG.2314";
1A	StringTie	exon	574573066	574573206	1000	-	.	transcript_id "STRG.2314.1"; gene_id "STRG.2314";
1A	StringTie	exon	574573501	574573566	1000	-	.	transcript_id "STRG.2314.1"; gene_id "STRG.2314";
1A	StringTie	exon	574573796	574573888	1000	-	.	transcript_id "STRG.2314.1"; gene_id "STRG.2314";
1A	StringTie	exon	574573995	574574332	1000	-	.	transcript_id "STRG.2314.1"; gene_id "STRG.2314";
1A	StringTie	transcript	575403143	575407706	1000	-	.	transcript_id "STRG.2315.1"; gene_id "STRG.2315"
1A	StringTie	exon	575403143	575403640	1000	-	.	transcript_id "STRG.2315.1"; gene_id "STRG.2315";
1A	StringTie	exon	575404107	575404224	1000	-	.	transcript_id "STRG.2315.1"; gene_id "STRG.2315";
1A	StringTie	exon	575405134	575405258	1000	-	.	transcript_id "STRG.2315.1"; gene_id "STRG.2315";
1A	StringTie	exon	575405586	575405647	1000	-	.	transcript_id "STRG.2315.1"; gene_id "STRG.2315";
1A	StringTie	exon	575405753	575405921	1000	-	.	transcript_id "STRG.2315.1"; gene_id "STRG.2315";
1A	StringTie	exon	575407138	575407311	1000	-	.	transcript_id "STRG.2315.1"; gene_id "STRG.2315";
1A	StringTie	exon	575407389	575407706	1000	-	.	transcript_id "STRG.2315.1"; gene_id "STRG.2315";
1A	StringTie	transcript	575410892	575413422	1000	-	.	transcript_id "STRG.2316.1"; gene_id "STRG.2316"
1A	StringTie	exon	575410892	575411243	1000	-	.	transcript_id "STRG.2316.1"; gene_id "STRG.2316";
1A	StringTie	exon	575411341	575411418	1000	-	.	transcript_id "STRG.2316.1"; gene_id "STRG.2316";
1A	StringTie	exon	575411504	575411683	1000	-	.	transcript_id "STRG.2316.1"; gene_id "STRG.2316";
1A	StringTie	exon	575411774	575411863	1000	-	.	transcript_id "STRG.2316.1"; gene_id "STRG.2316";
1A	StringTie	exon	575412040	575412157	1000	-	.	transcript_id "STRG.2316.1"; gene_id "STRG.2316";
1A	StringTie	exon	575412237	575412293	1000	-	.	transcript_id "STRG.2316.1"; gene_id "STRG.2316";
1A	StringTie	exon	575413178	575413247	1000	-	.	transcript_id "STRG.2316.1"; gene_id "STRG.2316";
1A	StringTie	exon	575413337	575413422	1000	-	.	transcript_id "STRG.2316.1"; gene_id "STRG.2316";
1A	StringTie	transcript	575573789	575577068	1000	+	.	transcript_id "STRG.2318.1"; gene_id "STRG.2318"
1A	StringTie	exon	575573789	575574047	1000	+	.	transcript_id "STRG.2318.1"; gene_id "STRG.2318";
1A	StringTie	exon	575575825	575575867	1000	+	.	transcript_id "STRG.2318.1"; gene_id "STRG.2318";
1A	StringTie	exon	575575955	575576047	1000	+	.	transcript_id "STRG.2318.1"; gene_id "STRG.2318";
1A	StringTie	exon	575576151	575576213	1000	+	.	transcript_id "STRG.2318.1"; gene_id "STRG.2318";
1A	StringTie	exon	575576303	575576398	1000	+	.	transcript_id "STRG.2318.1"; gene_id "STRG.2318";
1A	StringTie	exon	575576555	575576632	1000	+	.	transcript_id "STRG.2318.1"; gene_id "STRG.2318";
1A	StringTie	exon	575576711	575577068	1000	+	.	transcript_id "STRG.2318.1"; gene_id "STRG.2318";
1A	StringTie	transcript	575573789	575577849	1000	+	.	transcript_id "STRG.2318.2"; gene_id "STRG.2318"
1A	StringTie	exon	575573789	575574047	1000	+	.	transcript_id "STRG.2318.2"; gene_id "STRG.2318";
1A	StringTie	exon	575575825	575575867	1000	+	.	transcript_id "STRG.2318.2"; gene_id "STRG.2318";
1A	StringTie	exon	575575955	575576047	1000	+	.	transcript_id "STRG.2318.2"; gene_id "STRG.2318";
1A	StringTie	exon	575576151	575576213	1000	+	.	transcript_id "STRG.2318.2"; gene_id "STRG.2318";
1A	StringTie	exon	575576303	575576398	1000	+	.	transcript_id "STRG.2318.2"; gene_id "STRG.2318";
1A	StringTie	exon	575576555	575576632	1000	+	.	transcript_id "STRG.2318.2"; gene_id "STRG.2318";
1A	StringTie	exon	575576711	575577281	1000	+	.	transcript_id "STRG.2318.2"; gene_id "STRG.2318";
1A	StringTie	exon	575577371	575577849	1000	+	.	transcript_id "STRG.2318.2"; gene_id "STRG.2318";
1A	StringTie	transcript	575655589	575658625	1000	-	.	transcript_id "STRG.2317.1"; gene_id "STRG.2317"
1A	StringTie	exon	575655589	575655936	1000	-	.	transcript_id "STRG.2317.1"; gene_id "STRG.2317";
1A	StringTie	exon	575656034	575658296	1000	-	.	transcript_id "STRG.2317.1"; gene_id "STRG.2317";
1A	StringTie	exon	575658427	575658625	1000	-	.	transcript_id "STRG.2317.1"; gene_id "STRG.2317";
1A	StringTie	transcript	575662376	575665944	1000	+	.	transcript_id "STRG.2319.1"; gene_id "STRG.2319"
1A	StringTie	exon	575662376	575665456	1000	+	.	transcript_id "STRG.2319.1"; gene_id "STRG.2319";
1A	StringTie	exon	575665542	575665944	1000	+	.	transcript_id "STRG.2319.1"; gene_id "STRG.2319";
1A	StringTie	transcript	575671094	575677206	1000	+	.	transcript_id "STRG.2320.1"; gene_id "STRG.2320"
1A	StringTie	exon	575671094	575671256	1000	+	.	transcript_id "STRG.2320.1"; gene_id "STRG.2320";
1A	StringTie	exon	575671345	575671454	1000	+	.	transcript_id "STRG.2320.1"; gene_id "STRG.2320";
1A	StringTie	exon	575671712	575671772	1000	+	.	transcript_id "STRG.2320.1"; gene_id "STRG.2320";
1A	StringTie	exon	575671904	575672097	1000	+	.	transcript_id "STRG.2320.1"; gene_id "STRG.2320";
1A	StringTie	exon	575672485	575672614	1000	+	.	transcript_id "STRG.2320.1"; gene_id "STRG.2320";
1A	StringTie	exon	575674037	575674114	1000	+	.	transcript_id "STRG.2320.1"; gene_id "STRG.2320";
1A	StringTie	exon	575674236	575674383	1000	+	.	transcript_id "STRG.2320.1"; gene_id "STRG.2320";
1A	StringTie	exon	575674468	575674656	1000	+	.	transcript_id "STRG.2320.1"; gene_id "STRG.2320";
1A	StringTie	exon	575674751	575674822	1000	+	.	transcript_id "STRG.2320.1"; gene_id "STRG.2320";
1A	StringTie	exon	575674908	575674950	1000	+	.	transcript_id "STRG.2320.1"; gene_id "STRG.2320";
1A	StringTie	exon	575675053	575675124	1000	+	.	transcript_id "STRG.2320.1"; gene_id "STRG.2320";
1A	StringTie	exon	575675216	575675296	1000	+	.	transcript_id "STRG.2320.1"; gene_id "STRG.2320";
1A	StringTie	exon	575675416	575675519	1000	+	.	transcript_id "STRG.2320.1"; gene_id "STRG.2320";
1A	StringTie	exon	575675621	575675713	1000	+	.	transcript_id "STRG.2320.1"; gene_id "STRG.2320";
1A	StringTie	exon	575675877	575675945	1000	+	.	transcript_id "STRG.2320.1"; gene_id "STRG.2320";
1A	StringTie	exon	575676030	575676094	1000	+	.	transcript_id "STRG.2320.1"; gene_id "STRG.2320";
1A	StringTie	exon	575676228	575676289	1000	+	.	transcript_id "STRG.2320.1"; gene_id "STRG.2320";
1A	StringTie	exon	575676370	575676465	1000	+	.	transcript_id "STRG.2320.1"; gene_id "STRG.2320";
1A	StringTie	exon	575676651	575677206	1000	+	.	transcript_id "STRG.2320.1"; gene_id "STRG.2320";
1A	StringTie	transcript	575807771	575811510	1000	-	.	transcript_id "STRG.2322.1"; gene_id "STRG.2322"
1A	StringTie	exon	575807771	575808209	1000	-	.	transcript_id "STRG.2322.1"; gene_id "STRG.2322";
1A	StringTie	exon	575808756	575808830	1000	-	.	transcript_id "STRG.2322.1"; gene_id "STRG.2322";
1A	StringTie	exon	575809241	575809314	1000	-	.	transcript_id "STRG.2322.1"; gene_id "STRG.2322";
1A	StringTie	exon	575809625	575809736	1000	-	.	transcript_id "STRG.2322.1"; gene_id "STRG.2322";
1A	StringTie	exon	575809845	575809917	1000	-	.	transcript_id "STRG.2322.1"; gene_id "STRG.2322";
1A	StringTie	exon	575810080	575810135	1000	-	.	transcript_id "STRG.2322.1"; gene_id "STRG.2322";
1A	StringTie	exon	575810591	575810667	1000	-	.	transcript_id "STRG.2322.1"; gene_id "STRG.2322";
1A	StringTie	exon	575811202	575811510	1000	-	.	transcript_id "STRG.2322.1"; gene_id "STRG.2322";
1A	StringTie	transcript	576210837	576213431	1000	+	.	transcript_id "STRG.2321.1"; gene_id "STRG.2321"
1A	StringTie	exon	576210837	576210932	1000	+	.	transcript_id "STRG.2321.1"; gene_id "STRG.2321";
1A	StringTie	exon	576211337	576212140	1000	+	.	transcript_id "STRG.2321.1"; gene_id "STRG.2321";
1A	StringTie	exon	576212260	576213431	1000	+	.	transcript_id "STRG.2321.1"; gene_id "STRG.2321";
1A	StringTie	transcript	576216304	576218064	1000	-	.	transcript_id "STRG.2323.1"; gene_id "STRG.2323"
1A	StringTie	exon	576216304	576216580	1000	-	.	transcript_id "STRG.2323.1"; gene_id "STRG.2323";
1A	StringTie	exon	576216756	576217022	1000	-	.	transcript_id "STRG.2323.1"; gene_id "STRG.2323";
1A	StringTie	exon	576217112	576217445	1000	-	.	transcript_id "STRG.2323.1"; gene_id "STRG.2323";
1A	StringTie	exon	576217563	576218064	1000	-	.	transcript_id "STRG.2323.1"; gene_id "STRG.2323";
1A	StringTie	transcript	576216304	576218064	1000	-	.	transcript_id "STRG.2323.2"; gene_id "STRG.2323"
1A	StringTie	exon	576216304	576217022	1000	-	.	transcript_id "STRG.2323.2"; gene_id "STRG.2323";
1A	StringTie	exon	576217112	576217445	1000	-	.	transcript_id "STRG.2323.2"; gene_id "STRG.2323";
1A	StringTie	exon	576217563	576218064	1000	-	.	transcript_id "STRG.2323.2"; gene_id "STRG.2323";
1A	StringTie	transcript	576495376	576497868	1000	+	.	transcript_id "STRG.2324.1"; gene_id "STRG.2324"
1A	StringTie	exon	576495376	576497868	1000	+	.	transcript_id "STRG.2324.1"; gene_id "STRG.2324";
1A	StringTie	transcript	576495376	576497868	1000	+	.	transcript_id "STRG.2324.2"; gene_id "STRG.2324"
1A	StringTie	exon	576495376	576495857	1000	+	.	transcript_id "STRG.2324.2"; gene_id "STRG.2324";
1A	StringTie	exon	576495957	576496079	1000	+	.	transcript_id "STRG.2324.2"; gene_id "STRG.2324";
1A	StringTie	exon	576496177	576497868	1000	+	.	transcript_id "STRG.2324.2"; gene_id "STRG.2324";
1A	StringTie	transcript	576495376	576497868	1000	+	.	transcript_id "STRG.2324.4"; gene_id "STRG.2324"
1A	StringTie	exon	576495376	576495857	1000	+	.	transcript_id "STRG.2324.4"; gene_id "STRG.2324";
1A	StringTie	exon	576495957	576497868	1000	+	.	transcript_id "STRG.2324.4"; gene_id "STRG.2324";
1A	StringTie	transcript	576495376	576497868	1000	+	.	transcript_id "STRG.2324.6"; gene_id "STRG.2324"
1A	StringTie	exon	576495376	576495857	1000	+	.	transcript_id "STRG.2324.6"; gene_id "STRG.2324";
1A	StringTie	exon	576495957	576496079	1000	+	.	transcript_id "STRG.2324.6"; gene_id "STRG.2324";
1A	StringTie	exon	576496208	576497868	1000	+	.	transcript_id "STRG.2324.6"; gene_id "STRG.2324";
1A	StringTie	transcript	576495376	576498790	1000	+	.	transcript_id "STRG.2324.3"; gene_id "STRG.2324"
1A	StringTie	exon	576495376	576495857	1000	+	.	transcript_id "STRG.2324.3"; gene_id "STRG.2324";
1A	StringTie	exon	576495957	576496079	1000	+	.	transcript_id "STRG.2324.3"; gene_id "STRG.2324";
1A	StringTie	exon	576496177	576496355	1000	+	.	transcript_id "STRG.2324.3"; gene_id "STRG.2324";
1A	StringTie	exon	576498013	576498081	1000	+	.	transcript_id "STRG.2324.3"; gene_id "STRG.2324";
1A	StringTie	exon	576498384	576498790	1000	+	.	transcript_id "STRG.2324.3"; gene_id "STRG.2324";
1A	StringTie	transcript	576495376	576498790	1000	+	.	transcript_id "STRG.2324.5"; gene_id "STRG.2324"
1A	StringTie	exon	576495376	576495857	1000	+	.	transcript_id "STRG.2324.5"; gene_id "STRG.2324";
1A	StringTie	exon	576495957	576496079	1000	+	.	transcript_id "STRG.2324.5"; gene_id "STRG.2324";
1A	StringTie	exon	576496177	576496355	1000	+	.	transcript_id "STRG.2324.5"; gene_id "STRG.2324";
1A	StringTie	exon	576498384	576498790	1000	+	.	transcript_id "STRG.2324.5"; gene_id "STRG.2324";
1A	StringTie	transcript	576628296	576632384	1000	+	.	transcript_id "STRG.2325.1"; gene_id "STRG.2325"
1A	StringTie	exon	576628296	576628432	1000	+	.	transcript_id "STRG.2325.1"; gene_id "STRG.2325";
1A	StringTie	exon	576629368	576631178	1000	+	.	transcript_id "STRG.2325.1"; gene_id "STRG.2325";
1A	StringTie	exon	576631260	576631378	1000	+	.	transcript_id "STRG.2325.1"; gene_id "STRG.2325";
1A	StringTie	exon	576631685	576632384	1000	+	.	transcript_id "STRG.2325.1"; gene_id "STRG.2325";
1A	StringTie	transcript	576628296	576632384	1000	+	.	transcript_id "STRG.2325.2"; gene_id "STRG.2325"
1A	StringTie	exon	576628296	576628432	1000	+	.	transcript_id "STRG.2325.2"; gene_id "STRG.2325";
1A	StringTie	exon	576629368	576631178	1000	+	.	transcript_id "STRG.2325.2"; gene_id "STRG.2325";
1A	StringTie	exon	576631260	576632384	1000	+	.	transcript_id "STRG.2325.2"; gene_id "STRG.2325";
1A	StringTie	transcript	576675946	576681158	1000	-	.	transcript_id "STRG.2329.1"; gene_id "STRG.2329"
1A	StringTie	exon	576675946	576676370	1000	-	.	transcript_id "STRG.2329.1"; gene_id "STRG.2329";
1A	StringTie	exon	576676473	576676616	1000	-	.	transcript_id "STRG.2329.1"; gene_id "STRG.2329";
1A	StringTie	exon	576676776	576676887	1000	-	.	transcript_id "STRG.2329.1"; gene_id "STRG.2329";
1A	StringTie	exon	576677069	576677250	1000	-	.	transcript_id "STRG.2329.1"; gene_id "STRG.2329";
1A	StringTie	exon	576677339	576677470	1000	-	.	transcript_id "STRG.2329.1"; gene_id "STRG.2329";
1A	StringTie	exon	576677619	576678923	1000	-	.	transcript_id "STRG.2329.1"; gene_id "STRG.2329";
1A	StringTie	exon	576679604	576680332	1000	-	.	transcript_id "STRG.2329.1"; gene_id "STRG.2329";
1A	StringTie	exon	576680439	576680488	1000	-	.	transcript_id "STRG.2329.1"; gene_id "STRG.2329";
1A	StringTie	exon	576680573	576681158	1000	-	.	transcript_id "STRG.2329.1"; gene_id "STRG.2329";
1A	StringTie	transcript	576690599	576695964	1000	+	.	transcript_id "STRG.2326.1"; gene_id "STRG.2326"
1A	StringTie	exon	576690599	576691150	1000	+	.	transcript_id "STRG.2326.1"; gene_id "STRG.2326";
1A	StringTie	exon	576692102	576692507	1000	+	.	transcript_id "STRG.2326.1"; gene_id "STRG.2326";
1A	StringTie	exon	576692605	576692735	1000	+	.	transcript_id "STRG.2326.1"; gene_id "STRG.2326";
1A	StringTie	exon	576692822	576692881	1000	+	.	transcript_id "STRG.2326.1"; gene_id "STRG.2326";
1A	StringTie	exon	576693350	576693499	1000	+	.	transcript_id "STRG.2326.1"; gene_id "STRG.2326";
1A	StringTie	exon	576693902	576694057	1000	+	.	transcript_id "STRG.2326.1"; gene_id "STRG.2326";
1A	StringTie	exon	576694167	576694304	1000	+	.	transcript_id "STRG.2326.1"; gene_id "STRG.2326";
1A	StringTie	exon	576694389	576694462	1000	+	.	transcript_id "STRG.2326.1"; gene_id "STRG.2326";
1A	StringTie	exon	576694625	576694726	1000	+	.	transcript_id "STRG.2326.1"; gene_id "STRG.2326";
1A	StringTie	exon	576695116	576695299	1000	+	.	transcript_id "STRG.2326.1"; gene_id "STRG.2326";
1A	StringTie	exon	576695510	576695964	1000	+	.	transcript_id "STRG.2326.1"; gene_id "STRG.2326";
1A	StringTie	transcript	576691718	576695964	1000	+	.	transcript_id "STRG.2326.2"; gene_id "STRG.2326"
1A	StringTie	exon	576691718	576691927	1000	+	.	transcript_id "STRG.2326.2"; gene_id "STRG.2326";
1A	StringTie	exon	576692102	576692507	1000	+	.	transcript_id "STRG.2326.2"; gene_id "STRG.2326";
1A	StringTie	exon	576692605	576692735	1000	+	.	transcript_id "STRG.2326.2"; gene_id "STRG.2326";
1A	StringTie	exon	576692822	576692881	1000	+	.	transcript_id "STRG.2326.2"; gene_id "STRG.2326";
1A	StringTie	exon	576693350	576693499	1000	+	.	transcript_id "STRG.2326.2"; gene_id "STRG.2326";
1A	StringTie	exon	576693902	576694057	1000	+	.	transcript_id "STRG.2326.2"; gene_id "STRG.2326";
1A	StringTie	exon	576694167	576694304	1000	+	.	transcript_id "STRG.2326.2"; gene_id "STRG.2326";
1A	StringTie	exon	576694389	576694462	1000	+	.	transcript_id "STRG.2326.2"; gene_id "STRG.2326";
1A	StringTie	exon	576694625	576694726	1000	+	.	transcript_id "STRG.2326.2"; gene_id "STRG.2326";
1A	StringTie	exon	576695116	576695299	1000	+	.	transcript_id "STRG.2326.2"; gene_id "STRG.2326";
1A	StringTie	exon	576695510	576695964	1000	+	.	transcript_id "STRG.2326.2"; gene_id "STRG.2326";
1A	StringTie	transcript	576691718	576695964	1000	+	.	transcript_id "STRG.2326.3"; gene_id "STRG.2326"
1A	StringTie	exon	576691718	576692507	1000	+	.	transcript_id "STRG.2326.3"; gene_id "STRG.2326";
1A	StringTie	exon	576692605	576692735	1000	+	.	transcript_id "STRG.2326.3"; gene_id "STRG.2326";
1A	StringTie	exon	576692822	576692881	1000	+	.	transcript_id "STRG.2326.3"; gene_id "STRG.2326";
1A	StringTie	exon	576693350	576693499	1000	+	.	transcript_id "STRG.2326.3"; gene_id "STRG.2326";
1A	StringTie	exon	576693902	576694057	1000	+	.	transcript_id "STRG.2326.3"; gene_id "STRG.2326";
1A	StringTie	exon	576694167	576694304	1000	+	.	transcript_id "STRG.2326.3"; gene_id "STRG.2326";
1A	StringTie	exon	576694389	576694462	1000	+	.	transcript_id "STRG.2326.3"; gene_id "STRG.2326";
1A	StringTie	exon	576694625	576694726	1000	+	.	transcript_id "STRG.2326.3"; gene_id "STRG.2326";
1A	StringTie	exon	576695116	576695299	1000	+	.	transcript_id "STRG.2326.3"; gene_id "STRG.2326";
1A	StringTie	exon	576695510	576695964	1000	+	.	transcript_id "STRG.2326.3"; gene_id "STRG.2326";
1A	StringTie	transcript	576783055	576786385	1000	-	.	transcript_id "STRG.2327.1"; gene_id "STRG.2327"
1A	StringTie	exon	576783055	576785430	1000	-	.	transcript_id "STRG.2327.1"; gene_id "STRG.2327";
1A	StringTie	exon	576786062	576786385	1000	-	.	transcript_id "STRG.2327.1"; gene_id "STRG.2327";
1A	StringTie	transcript	576800965	576802458	1000	-	.	transcript_id "STRG.2328.1"; gene_id "STRG.2328"
1A	StringTie	exon	576800965	576802458	1000	-	.	transcript_id "STRG.2328.1"; gene_id "STRG.2328";
1A	StringTie	transcript	576942736	576946418	1000	-	.	transcript_id "STRG.2330.1"; gene_id "STRG.2330"
1A	StringTie	exon	576942736	576943046	1000	-	.	transcript_id "STRG.2330.1"; gene_id "STRG.2330";
1A	StringTie	exon	576943142	576943216	1000	-	.	transcript_id "STRG.2330.1"; gene_id "STRG.2330";
1A	StringTie	exon	576943731	576943850	1000	-	.	transcript_id "STRG.2330.1"; gene_id "STRG.2330";
1A	StringTie	exon	576943961	576944037	1000	-	.	transcript_id "STRG.2330.1"; gene_id "STRG.2330";
1A	StringTie	exon	576944258	576944339	1000	-	.	transcript_id "STRG.2330.1"; gene_id "STRG.2330";
1A	StringTie	exon	576944479	576944525	1000	-	.	transcript_id "STRG.2330.1"; gene_id "STRG.2330";
1A	StringTie	exon	576944604	576944724	1000	-	.	transcript_id "STRG.2330.1"; gene_id "STRG.2330";
1A	StringTie	exon	576945262	576945309	1000	-	.	transcript_id "STRG.2330.1"; gene_id "STRG.2330";
1A	StringTie	exon	576945460	576945551	1000	-	.	transcript_id "STRG.2330.1"; gene_id "STRG.2330";
1A	StringTie	exon	576945790	576945846	1000	-	.	transcript_id "STRG.2330.1"; gene_id "STRG.2330";
1A	StringTie	exon	576945936	576946006	1000	-	.	transcript_id "STRG.2330.1"; gene_id "STRG.2330";
1A	StringTie	exon	576946167	576946418	1000	-	.	transcript_id "STRG.2330.1"; gene_id "STRG.2330";
1A	StringTie	transcript	576967585	576971676	1000	-	.	transcript_id "STRG.2333.1"; gene_id "STRG.2333"
1A	StringTie	exon	576967585	576968088	1000	-	.	transcript_id "STRG.2333.1"; gene_id "STRG.2333";
1A	StringTie	exon	576968180	576968314	1000	-	.	transcript_id "STRG.2333.1"; gene_id "STRG.2333";
1A	StringTie	exon	576968630	576968804	1000	-	.	transcript_id "STRG.2333.1"; gene_id "STRG.2333";
1A	StringTie	exon	576968913	576969109	1000	-	.	transcript_id "STRG.2333.1"; gene_id "STRG.2333";
1A	StringTie	exon	576969752	576969873	1000	-	.	transcript_id "STRG.2333.1"; gene_id "STRG.2333";
1A	StringTie	exon	576971125	576971676	1000	-	.	transcript_id "STRG.2333.1"; gene_id "STRG.2333";
1A	StringTie	transcript	576967585	576971676	1000	-	.	transcript_id "STRG.2333.2"; gene_id "STRG.2333"
1A	StringTie	exon	576967585	576968088	1000	-	.	transcript_id "STRG.2333.2"; gene_id "STRG.2333";
1A	StringTie	exon	576968180	576968314	1000	-	.	transcript_id "STRG.2333.2"; gene_id "STRG.2333";
1A	StringTie	exon	576968913	576969109	1000	-	.	transcript_id "STRG.2333.2"; gene_id "STRG.2333";
1A	StringTie	exon	576969752	576969873	1000	-	.	transcript_id "STRG.2333.2"; gene_id "STRG.2333";
1A	StringTie	exon	576971125	576971676	1000	-	.	transcript_id "STRG.2333.2"; gene_id "STRG.2333";
1A	StringTie	transcript	577096164	577105718	1000	+	.	transcript_id "STRG.2331.1"; gene_id "STRG.2331"
1A	StringTie	exon	577096164	577096263	1000	+	.	transcript_id "STRG.2331.1"; gene_id "STRG.2331";
1A	StringTie	exon	577096339	577096451	1000	+	.	transcript_id "STRG.2331.1"; gene_id "STRG.2331";
1A	StringTie	exon	577096833	577097681	1000	+	.	transcript_id "STRG.2331.1"; gene_id "STRG.2331";
1A	StringTie	exon	577098553	577098685	1000	+	.	transcript_id "STRG.2331.1"; gene_id "STRG.2331";
1A	StringTie	exon	577098843	577099032	1000	+	.	transcript_id "STRG.2331.1"; gene_id "STRG.2331";
1A	StringTie	exon	577102016	577102114	1000	+	.	transcript_id "STRG.2331.1"; gene_id "STRG.2331";
1A	StringTie	exon	577102291	577102498	1000	+	.	transcript_id "STRG.2331.1"; gene_id "STRG.2331";
1A	StringTie	exon	577102561	577105718	1000	+	.	transcript_id "STRG.2331.1"; gene_id "STRG.2331";
1A	StringTie	transcript	577122473	577128231	1000	-	.	transcript_id "STRG.2332.1"; gene_id "STRG.2332"
1A	StringTie	exon	577122473	577122921	1000	-	.	transcript_id "STRG.2332.1"; gene_id "STRG.2332";
1A	StringTie	exon	577123054	577123126	1000	-	.	transcript_id "STRG.2332.1"; gene_id "STRG.2332";
1A	StringTie	exon	577123425	577123506	1000	-	.	transcript_id "STRG.2332.1"; gene_id "STRG.2332";
1A	StringTie	exon	577123599	577123689	1000	-	.	transcript_id "STRG.2332.1"; gene_id "STRG.2332";
1A	StringTie	exon	577123770	577123846	1000	-	.	transcript_id "STRG.2332.1"; gene_id "STRG.2332";
1A	StringTie	exon	577124517	577124558	1000	-	.	transcript_id "STRG.2332.1"; gene_id "STRG.2332";
1A	StringTie	exon	577125208	577125338	1000	-	.	transcript_id "STRG.2332.1"; gene_id "STRG.2332";
1A	StringTie	exon	577126153	577126233	1000	-	.	transcript_id "STRG.2332.1"; gene_id "STRG.2332";
1A	StringTie	exon	577126461	577126546	1000	-	.	transcript_id "STRG.2332.1"; gene_id "STRG.2332";
1A	StringTie	exon	577126723	577126806	1000	-	.	transcript_id "STRG.2332.1"; gene_id "STRG.2332";
1A	StringTie	exon	577126912	577126965	1000	-	.	transcript_id "STRG.2332.1"; gene_id "STRG.2332";
1A	StringTie	exon	577127052	577127119	1000	-	.	transcript_id "STRG.2332.1"; gene_id "STRG.2332";
1A	StringTie	exon	577127597	577127741	1000	-	.	transcript_id "STRG.2332.1"; gene_id "STRG.2332";
1A	StringTie	exon	577128110	577128231	1000	-	.	transcript_id "STRG.2332.1"; gene_id "STRG.2332";
1A	StringTie	transcript	577226762	577229051	1000	+	.	transcript_id "STRG.2334.1"; gene_id "STRG.2334"
1A	StringTie	exon	577226762	577227104	1000	+	.	transcript_id "STRG.2334.1"; gene_id "STRG.2334";
1A	StringTie	exon	577227563	577227703	1000	+	.	transcript_id "STRG.2334.1"; gene_id "STRG.2334";
1A	StringTie	exon	577227790	577227860	1000	+	.	transcript_id "STRG.2334.1"; gene_id "STRG.2334";
1A	StringTie	exon	577228427	577228448	1000	+	.	transcript_id "STRG.2334.1"; gene_id "STRG.2334";
1A	StringTie	exon	577228551	577229051	1000	+	.	transcript_id "STRG.2334.1"; gene_id "STRG.2334";
1A	StringTie	transcript	577288657	577293662	1000	-	.	transcript_id "STRG.2335.1"; gene_id "STRG.2335"
1A	StringTie	exon	577288657	577288986	1000	-	.	transcript_id "STRG.2335.1"; gene_id "STRG.2335";
1A	StringTie	exon	577289095	577289167	1000	-	.	transcript_id "STRG.2335.1"; gene_id "STRG.2335";
1A	StringTie	exon	577289818	577289899	1000	-	.	transcript_id "STRG.2335.1"; gene_id "STRG.2335";
1A	StringTie	exon	577290214	577290304	1000	-	.	transcript_id "STRG.2335.1"; gene_id "STRG.2335";
1A	StringTie	exon	577290379	577290449	1000	-	.	transcript_id "STRG.2335.1"; gene_id "STRG.2335";
1A	StringTie	exon	577290644	577290685	1000	-	.	transcript_id "STRG.2335.1"; gene_id "STRG.2335";
1A	StringTie	exon	577291212	577291342	1000	-	.	transcript_id "STRG.2335.1"; gene_id "STRG.2335";
1A	StringTie	exon	577291732	577291812	1000	-	.	transcript_id "STRG.2335.1"; gene_id "STRG.2335";
1A	StringTie	exon	577292042	577292127	1000	-	.	transcript_id "STRG.2335.1"; gene_id "STRG.2335";
1A	StringTie	exon	577292561	577292644	1000	-	.	transcript_id "STRG.2335.1"; gene_id "STRG.2335";
1A	StringTie	exon	577292777	577292830	1000	-	.	transcript_id "STRG.2335.1"; gene_id "STRG.2335";
1A	StringTie	exon	577292950	577292993	1000	-	.	transcript_id "STRG.2335.1"; gene_id "STRG.2335";
1A	StringTie	exon	577293206	577293350	1000	-	.	transcript_id "STRG.2335.1"; gene_id "STRG.2335";
1A	StringTie	exon	577293481	577293662	1000	-	.	transcript_id "STRG.2335.1"; gene_id "STRG.2335";
1A	StringTie	transcript	577497472	577503576	1000	+	.	transcript_id "STRG.2336.2"; gene_id "STRG.2336"
1A	StringTie	exon	577497472	577498008	1000	+	.	transcript_id "STRG.2336.2"; gene_id "STRG.2336";
1A	StringTie	exon	577499204	577500429	1000	+	.	transcript_id "STRG.2336.2"; gene_id "STRG.2336";
1A	StringTie	exon	577502100	577502622	1000	+	.	transcript_id "STRG.2336.2"; gene_id "STRG.2336";
1A	StringTie	exon	577502800	577503576	1000	+	.	transcript_id "STRG.2336.2"; gene_id "STRG.2336";
1A	StringTie	transcript	577497472	577507428	1000	+	.	transcript_id "STRG.2336.1"; gene_id "STRG.2336"
1A	StringTie	exon	577497472	577498008	1000	+	.	transcript_id "STRG.2336.1"; gene_id "STRG.2336";
1A	StringTie	exon	577499204	577500429	1000	+	.	transcript_id "STRG.2336.1"; gene_id "STRG.2336";
1A	StringTie	exon	577502100	577502622	1000	+	.	transcript_id "STRG.2336.1"; gene_id "STRG.2336";
1A	StringTie	exon	577502800	577503468	1000	+	.	transcript_id "STRG.2336.1"; gene_id "STRG.2336";
1A	StringTie	exon	577506442	577507428	1000	+	.	transcript_id "STRG.2336.1"; gene_id "STRG.2336";
1A	StringTie	transcript	577497472	577515483	1000	+	.	transcript_id "STRG.2336.3"; gene_id "STRG.2336"
1A	StringTie	exon	577497472	577498008	1000	+	.	transcript_id "STRG.2336.3"; gene_id "STRG.2336";
1A	StringTie	exon	577499204	577500429	1000	+	.	transcript_id "STRG.2336.3"; gene_id "STRG.2336";
1A	StringTie	exon	577502100	577502622	1000	+	.	transcript_id "STRG.2336.3"; gene_id "STRG.2336";
1A	StringTie	exon	577502800	577503468	1000	+	.	transcript_id "STRG.2336.3"; gene_id "STRG.2336";
1A	StringTie	exon	577506442	577507086	1000	+	.	transcript_id "STRG.2336.3"; gene_id "STRG.2336";
1A	StringTie	exon	577513093	577515483	1000	+	.	transcript_id "STRG.2336.3"; gene_id "STRG.2336";
1A	StringTie	transcript	577533933	577535960	1000	-	.	transcript_id "STRG.2337.1"; gene_id "STRG.2337"
1A	StringTie	exon	577533933	577534502	1000	-	.	transcript_id "STRG.2337.1"; gene_id "STRG.2337";
1A	StringTie	exon	577534600	577534734	1000	-	.	transcript_id "STRG.2337.1"; gene_id "STRG.2337";
1A	StringTie	exon	577534825	577535960	1000	-	.	transcript_id "STRG.2337.1"; gene_id "STRG.2337";
1A	StringTie	transcript	577649975	577658929	1000	+	.	transcript_id "STRG.2339.1"; gene_id "STRG.2339"
1A	StringTie	exon	577649975	577650190	1000	+	.	transcript_id "STRG.2339.1"; gene_id "STRG.2339";
1A	StringTie	exon	577650568	577650713	1000	+	.	transcript_id "STRG.2339.1"; gene_id "STRG.2339";
1A	StringTie	exon	577651876	577652726	1000	+	.	transcript_id "STRG.2339.1"; gene_id "STRG.2339";
1A	StringTie	exon	577653399	577654538	1000	+	.	transcript_id "STRG.2339.1"; gene_id "STRG.2339";
1A	StringTie	exon	577654650	577654970	1000	+	.	transcript_id "STRG.2339.1"; gene_id "STRG.2339";
1A	StringTie	exon	577656065	577656596	1000	+	.	transcript_id "STRG.2339.1"; gene_id "STRG.2339";
1A	StringTie	exon	577658408	577658929	1000	+	.	transcript_id "STRG.2339.1"; gene_id "STRG.2339";
1A	StringTie	transcript	577649975	577658929	1000	+	.	transcript_id "STRG.2339.2"; gene_id "STRG.2339"
1A	StringTie	exon	577649975	577650190	1000	+	.	transcript_id "STRG.2339.2"; gene_id "STRG.2339";
1A	StringTie	exon	577650568	577650713	1000	+	.	transcript_id "STRG.2339.2"; gene_id "STRG.2339";
1A	StringTie	exon	577651876	577652726	1000	+	.	transcript_id "STRG.2339.2"; gene_id "STRG.2339";
1A	StringTie	exon	577653399	577654538	1000	+	.	transcript_id "STRG.2339.2"; gene_id "STRG.2339";
1A	StringTie	exon	577654650	577654970	1000	+	.	transcript_id "STRG.2339.2"; gene_id "STRG.2339";
1A	StringTie	exon	577656065	577656596	1000	+	.	transcript_id "STRG.2339.2"; gene_id "STRG.2339";
1A	StringTie	exon	577657063	577657194	1000	+	.	transcript_id "STRG.2339.2"; gene_id "STRG.2339";
1A	StringTie	exon	577658408	577658929	1000	+	.	transcript_id "STRG.2339.2"; gene_id "STRG.2339";
1A	StringTie	transcript	577672364	577675927	1000	+	.	transcript_id "STRG.2338.1"; gene_id "STRG.2338"
1A	StringTie	exon	577672364	577672835	1000	+	.	transcript_id "STRG.2338.1"; gene_id "STRG.2338";
1A	StringTie	exon	577672966	577673077	1000	+	.	transcript_id "STRG.2338.1"; gene_id "STRG.2338";
1A	StringTie	exon	577673386	577673562	1000	+	.	transcript_id "STRG.2338.1"; gene_id "STRG.2338";
1A	StringTie	exon	577673777	577673903	1000	+	.	transcript_id "STRG.2338.1"; gene_id "STRG.2338";
1A	StringTie	exon	577674002	577674134	1000	+	.	transcript_id "STRG.2338.1"; gene_id "STRG.2338";
1A	StringTie	exon	577675255	577675927	1000	+	.	transcript_id "STRG.2338.1"; gene_id "STRG.2338";
1A	StringTie	transcript	578037067	578042107	1000	-	.	transcript_id "STRG.2341.1"; gene_id "STRG.2341"
1A	StringTie	exon	578037067	578037569	1000	-	.	transcript_id "STRG.2341.1"; gene_id "STRG.2341";
1A	StringTie	exon	578037662	578037776	1000	-	.	transcript_id "STRG.2341.1"; gene_id "STRG.2341";
1A	StringTie	exon	578038266	578038325	1000	-	.	transcript_id "STRG.2341.1"; gene_id "STRG.2341";
1A	StringTie	exon	578038409	578038474	1000	-	.	transcript_id "STRG.2341.1"; gene_id "STRG.2341";
1A	StringTie	exon	578038595	578038654	1000	-	.	transcript_id "STRG.2341.1"; gene_id "STRG.2341";
1A	StringTie	exon	578038732	578038794	1000	-	.	transcript_id "STRG.2341.1"; gene_id "STRG.2341";
1A	StringTie	exon	578038893	578038939	1000	-	.	transcript_id "STRG.2341.1"; gene_id "STRG.2341";
1A	StringTie	exon	578039264	578039348	1000	-	.	transcript_id "STRG.2341.1"; gene_id "STRG.2341";
1A	StringTie	exon	578039426	578039506	1000	-	.	transcript_id "STRG.2341.1"; gene_id "STRG.2341";
1A	StringTie	exon	578039702	578039794	1000	-	.	transcript_id "STRG.2341.1"; gene_id "STRG.2341";
1A	StringTie	exon	578039871	578039935	1000	-	.	transcript_id "STRG.2341.1"; gene_id "STRG.2341";
1A	StringTie	exon	578040053	578040128	1000	-	.	transcript_id "STRG.2341.1"; gene_id "STRG.2341";
1A	StringTie	exon	578040231	578040296	1000	-	.	transcript_id "STRG.2341.1"; gene_id "STRG.2341";
1A	StringTie	exon	578041023	578041088	1000	-	.	transcript_id "STRG.2341.1"; gene_id "STRG.2341";
1A	StringTie	exon	578041166	578041225	1000	-	.	transcript_id "STRG.2341.1"; gene_id "STRG.2341";
1A	StringTie	exon	578041395	578041484	1000	-	.	transcript_id "STRG.2341.1"; gene_id "STRG.2341";
1A	StringTie	exon	578041577	578042107	1000	-	.	transcript_id "STRG.2341.1"; gene_id "STRG.2341";
1A	StringTie	transcript	578076307	578077715	1000	+	.	transcript_id "STRG.2340.1"; gene_id "STRG.2340"
1A	StringTie	exon	578076307	578077715	1000	+	.	transcript_id "STRG.2340.1"; gene_id "STRG.2340";
1A	StringTie	transcript	578166768	578170312	1000	-	.	transcript_id "STRG.2342.1"; gene_id "STRG.2342"
1A	StringTie	exon	578166768	578167345	1000	-	.	transcript_id "STRG.2342.1"; gene_id "STRG.2342";
1A	StringTie	exon	578167431	578170312	1000	-	.	transcript_id "STRG.2342.1"; gene_id "STRG.2342";
1A	StringTie	transcript	578172246	578172933	1000	+	.	transcript_id "STRG.2344.1"; gene_id "STRG.2344"
1A	StringTie	exon	578172246	578172382	1000	+	.	transcript_id "STRG.2344.1"; gene_id "STRG.2344";
1A	StringTie	exon	578172531	578172933	1000	+	.	transcript_id "STRG.2344.1"; gene_id "STRG.2344";
1A	StringTie	transcript	578366076	578367000	1000	-	.	transcript_id "STRG.2343.1"; gene_id "STRG.2343"
1A	StringTie	exon	578366076	578366534	1000	-	.	transcript_id "STRG.2343.1"; gene_id "STRG.2343";
1A	StringTie	exon	578366655	578367000	1000	-	.	transcript_id "STRG.2343.1"; gene_id "STRG.2343";
1A	StringTie	transcript	578377432	578378846	1000	-	.	transcript_id "STRG.2345.1"; gene_id "STRG.2345"
1A	StringTie	exon	578377432	578378396	1000	-	.	transcript_id "STRG.2345.1"; gene_id "STRG.2345";
1A	StringTie	exon	578378482	578378846	1000	-	.	transcript_id "STRG.2345.1"; gene_id "STRG.2345";
1A	StringTie	transcript	578442305	578443803	1000	-	.	transcript_id "STRG.2346.1"; gene_id "STRG.2346"
1A	StringTie	exon	578442305	578443262	1000	-	.	transcript_id "STRG.2346.1"; gene_id "STRG.2346";
1A	StringTie	exon	578443341	578443803	1000	-	.	transcript_id "STRG.2346.1"; gene_id "STRG.2346";
1A	StringTie	transcript	578506808	578507749	1000	-	.	transcript_id "STRG.2347.1"; gene_id "STRG.2347"
1A	StringTie	exon	578506808	578507201	1000	-	.	transcript_id "STRG.2347.1"; gene_id "STRG.2347";
1A	StringTie	exon	578507281	578507749	1000	-	.	transcript_id "STRG.2347.1"; gene_id "STRG.2347";
1A	StringTie	transcript	578523710	578526295	1000	+	.	transcript_id "STRG.2348.1"; gene_id "STRG.2348"
1A	StringTie	exon	578523710	578523942	1000	+	.	transcript_id "STRG.2348.1"; gene_id "STRG.2348";
1A	StringTie	exon	578524055	578524115	1000	+	.	transcript_id "STRG.2348.1"; gene_id "STRG.2348";
1A	StringTie	exon	578524218	578524310	1000	+	.	transcript_id "STRG.2348.1"; gene_id "STRG.2348";
1A	StringTie	exon	578524825	578524895	1000	+	.	transcript_id "STRG.2348.1"; gene_id "STRG.2348";
1A	StringTie	exon	578525394	578525498	1000	+	.	transcript_id "STRG.2348.1"; gene_id "STRG.2348";
1A	StringTie	exon	578525932	578526295	1000	+	.	transcript_id "STRG.2348.1"; gene_id "STRG.2348";
1A	StringTie	transcript	578537829	578552677	1000	-	.	transcript_id "STRG.2350.1"; gene_id "STRG.2350"
1A	StringTie	exon	578537829	578538160	1000	-	.	transcript_id "STRG.2350.1"; gene_id "STRG.2350";
1A	StringTie	exon	578551878	578552405	1000	-	.	transcript_id "STRG.2350.1"; gene_id "STRG.2350";
1A	StringTie	exon	578552506	578552677	1000	-	.	transcript_id "STRG.2350.1"; gene_id "STRG.2350";
1A	StringTie	transcript	578545764	578551572	1000	+	.	transcript_id "STRG.2351.1"; gene_id "STRG.2351"
1A	StringTie	exon	578545764	578546049	1000	+	.	transcript_id "STRG.2351.1"; gene_id "STRG.2351";
1A	StringTie	exon	578547039	578547161	1000	+	.	transcript_id "STRG.2351.1"; gene_id "STRG.2351";
1A	StringTie	exon	578547533	578547577	1000	+	.	transcript_id "STRG.2351.1"; gene_id "STRG.2351";
1A	StringTie	exon	578547797	578548669	1000	+	.	transcript_id "STRG.2351.1"; gene_id "STRG.2351";
1A	StringTie	exon	578548994	578549899	1000	+	.	transcript_id "STRG.2351.1"; gene_id "STRG.2351";
1A	StringTie	exon	578549982	578550175	1000	+	.	transcript_id "STRG.2351.1"; gene_id "STRG.2351";
1A	StringTie	exon	578550260	578550792	1000	+	.	transcript_id "STRG.2351.1"; gene_id "STRG.2351";
1A	StringTie	exon	578551196	578551572	1000	+	.	transcript_id "STRG.2351.1"; gene_id "STRG.2351";
1A	StringTie	transcript	578649767	578655041	1000	+	.	transcript_id "STRG.2349.1"; gene_id "STRG.2349"
1A	StringTie	exon	578649767	578653472	1000	+	.	transcript_id "STRG.2349.1"; gene_id "STRG.2349";
1A	StringTie	exon	578653606	578653681	1000	+	.	transcript_id "STRG.2349.1"; gene_id "STRG.2349";
1A	StringTie	exon	578653859	578653929	1000	+	.	transcript_id "STRG.2349.1"; gene_id "STRG.2349";
1A	StringTie	exon	578654016	578654081	1000	+	.	transcript_id "STRG.2349.1"; gene_id "STRG.2349";
1A	StringTie	exon	578654171	578654260	1000	+	.	transcript_id "STRG.2349.1"; gene_id "STRG.2349";
1A	StringTie	exon	578654370	578654546	1000	+	.	transcript_id "STRG.2349.1"; gene_id "STRG.2349";
1A	StringTie	exon	578654695	578655041	1000	+	.	transcript_id "STRG.2349.1"; gene_id "STRG.2349";
1A	StringTie	transcript	578674876	578679874	1000	-	.	transcript_id "STRG.2353.4"; gene_id "STRG.2353"
1A	StringTie	exon	578674876	578675472	1000	-	.	transcript_id "STRG.2353.4"; gene_id "STRG.2353";
1A	StringTie	exon	578675571	578675631	1000	-	.	transcript_id "STRG.2353.4"; gene_id "STRG.2353";
1A	StringTie	exon	578675725	578675831	1000	-	.	transcript_id "STRG.2353.4"; gene_id "STRG.2353";
1A	StringTie	exon	578675934	578676038	1000	-	.	transcript_id "STRG.2353.4"; gene_id "STRG.2353";
1A	StringTie	exon	578676124	578676210	1000	-	.	transcript_id "STRG.2353.4"; gene_id "STRG.2353";
1A	StringTie	exon	578676357	578676437	1000	-	.	transcript_id "STRG.2353.4"; gene_id "STRG.2353";
1A	StringTie	exon	578676563	578676635	1000	-	.	transcript_id "STRG.2353.4"; gene_id "STRG.2353";
1A	StringTie	exon	578676703	578676815	1000	-	.	transcript_id "STRG.2353.4"; gene_id "STRG.2353";
1A	StringTie	exon	578676907	578677000	1000	-	.	transcript_id "STRG.2353.4"; gene_id "STRG.2353";
1A	StringTie	exon	578677103	578677158	1000	-	.	transcript_id "STRG.2353.4"; gene_id "STRG.2353";
1A	StringTie	exon	578677242	578677328	1000	-	.	transcript_id "STRG.2353.4"; gene_id "STRG.2353";
1A	StringTie	exon	578677433	578677522	1000	-	.	transcript_id "STRG.2353.4"; gene_id "STRG.2353";
1A	StringTie	exon	578677645	578677815	1000	-	.	transcript_id "STRG.2353.4"; gene_id "STRG.2353";
1A	StringTie	exon	578678265	578678384	1000	-	.	transcript_id "STRG.2353.4"; gene_id "STRG.2353";
1A	StringTie	exon	578678483	578678721	1000	-	.	transcript_id "STRG.2353.4"; gene_id "STRG.2353";
1A	StringTie	exon	578678794	578679874	1000	-	.	transcript_id "STRG.2353.4"; gene_id "STRG.2353";
1A	StringTie	transcript	578674876	578679874	1000	-	.	transcript_id "STRG.2353.5"; gene_id "STRG.2353"
1A	StringTie	exon	578674876	578675472	1000	-	.	transcript_id "STRG.2353.5"; gene_id "STRG.2353";
1A	StringTie	exon	578675571	578675631	1000	-	.	transcript_id "STRG.2353.5"; gene_id "STRG.2353";
1A	StringTie	exon	578675725	578675831	1000	-	.	transcript_id "STRG.2353.5"; gene_id "STRG.2353";
1A	StringTie	exon	578675934	578676038	1000	-	.	transcript_id "STRG.2353.5"; gene_id "STRG.2353";
1A	StringTie	exon	578676124	578676210	1000	-	.	transcript_id "STRG.2353.5"; gene_id "STRG.2353";
1A	StringTie	exon	578676357	578676437	1000	-	.	transcript_id "STRG.2353.5"; gene_id "STRG.2353";
1A	StringTie	exon	578676563	578676635	1000	-	.	transcript_id "STRG.2353.5"; gene_id "STRG.2353";
1A	StringTie	exon	578676703	578676815	1000	-	.	transcript_id "STRG.2353.5"; gene_id "STRG.2353";
1A	StringTie	exon	578676907	578677000	1000	-	.	transcript_id "STRG.2353.5"; gene_id "STRG.2353";
1A	StringTie	exon	578677103	578677158	1000	-	.	transcript_id "STRG.2353.5"; gene_id "STRG.2353";
1A	StringTie	exon	578677242	578677328	1000	-	.	transcript_id "STRG.2353.5"; gene_id "STRG.2353";
1A	StringTie	exon	578677433	578677522	1000	-	.	transcript_id "STRG.2353.5"; gene_id "STRG.2353";
1A	StringTie	exon	578677645	578677815	1000	-	.	transcript_id "STRG.2353.5"; gene_id "STRG.2353";
1A	StringTie	exon	578678265	578678384	1000	-	.	transcript_id "STRG.2353.5"; gene_id "STRG.2353";
1A	StringTie	exon	578678483	578678721	1000	-	.	transcript_id "STRG.2353.5"; gene_id "STRG.2353";
1A	StringTie	exon	578678848	578679874	1000	-	.	transcript_id "STRG.2353.5"; gene_id "STRG.2353";
1A	StringTie	transcript	578674876	578680129	1000	-	.	transcript_id "STRG.2353.1"; gene_id "STRG.2353"
1A	StringTie	exon	578674876	578675472	1000	-	.	transcript_id "STRG.2353.1"; gene_id "STRG.2353";
1A	StringTie	exon	578675571	578675631	1000	-	.	transcript_id "STRG.2353.1"; gene_id "STRG.2353";
1A	StringTie	exon	578675725	578675831	1000	-	.	transcript_id "STRG.2353.1"; gene_id "STRG.2353";
1A	StringTie	exon	578675934	578676038	1000	-	.	transcript_id "STRG.2353.1"; gene_id "STRG.2353";
1A	StringTie	exon	578676124	578676210	1000	-	.	transcript_id "STRG.2353.1"; gene_id "STRG.2353";
1A	StringTie	exon	578676357	578676437	1000	-	.	transcript_id "STRG.2353.1"; gene_id "STRG.2353";
1A	StringTie	exon	578676563	578676635	1000	-	.	transcript_id "STRG.2353.1"; gene_id "STRG.2353";
1A	StringTie	exon	578676703	578676815	1000	-	.	transcript_id "STRG.2353.1"; gene_id "STRG.2353";
1A	StringTie	exon	578676907	578677000	1000	-	.	transcript_id "STRG.2353.1"; gene_id "STRG.2353";
1A	StringTie	exon	578677103	578677158	1000	-	.	transcript_id "STRG.2353.1"; gene_id "STRG.2353";
1A	StringTie	exon	578677242	578677328	1000	-	.	transcript_id "STRG.2353.1"; gene_id "STRG.2353";
1A	StringTie	exon	578677433	578677522	1000	-	.	transcript_id "STRG.2353.1"; gene_id "STRG.2353";
1A	StringTie	exon	578677645	578677815	1000	-	.	transcript_id "STRG.2353.1"; gene_id "STRG.2353";
1A	StringTie	exon	578678265	578678384	1000	-	.	transcript_id "STRG.2353.1"; gene_id "STRG.2353";
1A	StringTie	exon	578678483	578678721	1000	-	.	transcript_id "STRG.2353.1"; gene_id "STRG.2353";
1A	StringTie	exon	578679875	578680129	1000	-	.	transcript_id "STRG.2353.1"; gene_id "STRG.2353";
1A	StringTie	transcript	578674876	578680129	1000	-	.	transcript_id "STRG.2353.2"; gene_id "STRG.2353"
1A	StringTie	exon	578674876	578675103	1000	-	.	transcript_id "STRG.2353.2"; gene_id "STRG.2353";
1A	StringTie	exon	578675156	578675472	1000	-	.	transcript_id "STRG.2353.2"; gene_id "STRG.2353";
1A	StringTie	exon	578675571	578675631	1000	-	.	transcript_id "STRG.2353.2"; gene_id "STRG.2353";
1A	StringTie	exon	578675725	578675831	1000	-	.	transcript_id "STRG.2353.2"; gene_id "STRG.2353";
1A	StringTie	exon	578675934	578676038	1000	-	.	transcript_id "STRG.2353.2"; gene_id "STRG.2353";
1A	StringTie	exon	578676124	578676210	1000	-	.	transcript_id "STRG.2353.2"; gene_id "STRG.2353";
1A	StringTie	exon	578676357	578676437	1000	-	.	transcript_id "STRG.2353.2"; gene_id "STRG.2353";
1A	StringTie	exon	578676563	578676635	1000	-	.	transcript_id "STRG.2353.2"; gene_id "STRG.2353";
1A	StringTie	exon	578676703	578676815	1000	-	.	transcript_id "STRG.2353.2"; gene_id "STRG.2353";
1A	StringTie	exon	578676907	578677000	1000	-	.	transcript_id "STRG.2353.2"; gene_id "STRG.2353";
1A	StringTie	exon	578677103	578677158	1000	-	.	transcript_id "STRG.2353.2"; gene_id "STRG.2353";
1A	StringTie	exon	578677242	578677328	1000	-	.	transcript_id "STRG.2353.2"; gene_id "STRG.2353";
1A	StringTie	exon	578677433	578677522	1000	-	.	transcript_id "STRG.2353.2"; gene_id "STRG.2353";
1A	StringTie	exon	578677645	578677815	1000	-	.	transcript_id "STRG.2353.2"; gene_id "STRG.2353";
1A	StringTie	exon	578678265	578678384	1000	-	.	transcript_id "STRG.2353.2"; gene_id "STRG.2353";
1A	StringTie	exon	578678483	578678721	1000	-	.	transcript_id "STRG.2353.2"; gene_id "STRG.2353";
1A	StringTie	exon	578679875	578680129	1000	-	.	transcript_id "STRG.2353.2"; gene_id "STRG.2353";
1A	StringTie	transcript	578674876	578680129	1000	-	.	transcript_id "STRG.2353.3"; gene_id "STRG.2353"
1A	StringTie	exon	578674876	578675472	1000	-	.	transcript_id "STRG.2353.3"; gene_id "STRG.2353";
1A	StringTie	exon	578675571	578675631	1000	-	.	transcript_id "STRG.2353.3"; gene_id "STRG.2353";
1A	StringTie	exon	578675725	578675831	1000	-	.	transcript_id "STRG.2353.3"; gene_id "STRG.2353";
1A	StringTie	exon	578675934	578676038	1000	-	.	transcript_id "STRG.2353.3"; gene_id "STRG.2353";
1A	StringTie	exon	578676124	578676210	1000	-	.	transcript_id "STRG.2353.3"; gene_id "STRG.2353";
1A	StringTie	exon	578676357	578676437	1000	-	.	transcript_id "STRG.2353.3"; gene_id "STRG.2353";
1A	StringTie	exon	578676563	578676635	1000	-	.	transcript_id "STRG.2353.3"; gene_id "STRG.2353";
1A	StringTie	exon	578676703	578676815	1000	-	.	transcript_id "STRG.2353.3"; gene_id "STRG.2353";
1A	StringTie	exon	578676907	578677000	1000	-	.	transcript_id "STRG.2353.3"; gene_id "STRG.2353";
1A	StringTie	exon	578677103	578677158	1000	-	.	transcript_id "STRG.2353.3"; gene_id "STRG.2353";
1A	StringTie	exon	578677242	578677328	1000	-	.	transcript_id "STRG.2353.3"; gene_id "STRG.2353";
1A	StringTie	exon	578677433	578677522	1000	-	.	transcript_id "STRG.2353.3"; gene_id "STRG.2353";
1A	StringTie	exon	578677645	578677815	1000	-	.	transcript_id "STRG.2353.3"; gene_id "STRG.2353";
1A	StringTie	exon	578678265	578678384	1000	-	.	transcript_id "STRG.2353.3"; gene_id "STRG.2353";
1A	StringTie	exon	578678483	578680129	1000	-	.	transcript_id "STRG.2353.3"; gene_id "STRG.2353";
1A	StringTie	transcript	578969285	578973016	1000	-	.	transcript_id "STRG.2352.1"; gene_id "STRG.2352"
1A	StringTie	exon	578969285	578969666	1000	-	.	transcript_id "STRG.2352.1"; gene_id "STRG.2352";
1A	StringTie	exon	578969750	578969843	1000	-	.	transcript_id "STRG.2352.1"; gene_id "STRG.2352";
1A	StringTie	exon	578970770	578970895	1000	-	.	transcript_id "STRG.2352.1"; gene_id "STRG.2352";
1A	StringTie	exon	578971495	578971572	1000	-	.	transcript_id "STRG.2352.1"; gene_id "STRG.2352";
1A	StringTie	exon	578971671	578971775	1000	-	.	transcript_id "STRG.2352.1"; gene_id "STRG.2352";
1A	StringTie	exon	578971986	578972078	1000	-	.	transcript_id "STRG.2352.1"; gene_id "STRG.2352";
1A	StringTie	exon	578972198	578972266	1000	-	.	transcript_id "STRG.2352.1"; gene_id "STRG.2352";
1A	StringTie	exon	578972382	578972441	1000	-	.	transcript_id "STRG.2352.1"; gene_id "STRG.2352";
1A	StringTie	exon	578972582	578973016	1000	-	.	transcript_id "STRG.2352.1"; gene_id "STRG.2352";
1A	StringTie	transcript	579062627	579069056	1000	+	.	transcript_id "STRG.2354.1"; gene_id "STRG.2354"
1A	StringTie	exon	579062627	579063165	1000	+	.	transcript_id "STRG.2354.1"; gene_id "STRG.2354";
1A	StringTie	exon	579064075	579064118	1000	+	.	transcript_id "STRG.2354.1"; gene_id "STRG.2354";
1A	StringTie	exon	579064196	579064301	1000	+	.	transcript_id "STRG.2354.1"; gene_id "STRG.2354";
1A	StringTie	exon	579064400	579064520	1000	+	.	transcript_id "STRG.2354.1"; gene_id "STRG.2354";
1A	StringTie	exon	579065342	579065910	1000	+	.	transcript_id "STRG.2354.1"; gene_id "STRG.2354";
1A	StringTie	exon	579066337	579066607	1000	+	.	transcript_id "STRG.2354.1"; gene_id "STRG.2354";
1A	StringTie	exon	579066720	579066993	1000	+	.	transcript_id "STRG.2354.1"; gene_id "STRG.2354";
1A	StringTie	exon	579067285	579067449	1000	+	.	transcript_id "STRG.2354.1"; gene_id "STRG.2354";
1A	StringTie	exon	579068019	579068507	1000	+	.	transcript_id "STRG.2354.1"; gene_id "STRG.2354";
1A	StringTie	exon	579068594	579069056	1000	+	.	transcript_id "STRG.2354.1"; gene_id "STRG.2354";
1A	StringTie	transcript	579062627	579069056	1000	+	.	transcript_id "STRG.2354.2"; gene_id "STRG.2354"
1A	StringTie	exon	579062627	579062825	1000	+	.	transcript_id "STRG.2354.2"; gene_id "STRG.2354";
1A	StringTie	exon	579063084	579063165	1000	+	.	transcript_id "STRG.2354.2"; gene_id "STRG.2354";
1A	StringTie	exon	579064075	579064118	1000	+	.	transcript_id "STRG.2354.2"; gene_id "STRG.2354";
1A	StringTie	exon	579064196	579064301	1000	+	.	transcript_id "STRG.2354.2"; gene_id "STRG.2354";
1A	StringTie	exon	579064400	579064520	1000	+	.	transcript_id "STRG.2354.2"; gene_id "STRG.2354";
1A	StringTie	exon	579065342	579065910	1000	+	.	transcript_id "STRG.2354.2"; gene_id "STRG.2354";
1A	StringTie	exon	579066343	579066607	1000	+	.	transcript_id "STRG.2354.2"; gene_id "STRG.2354";
1A	StringTie	exon	579066720	579066993	1000	+	.	transcript_id "STRG.2354.2"; gene_id "STRG.2354";
1A	StringTie	exon	579067285	579067449	1000	+	.	transcript_id "STRG.2354.2"; gene_id "STRG.2354";
1A	StringTie	exon	579068019	579068507	1000	+	.	transcript_id "STRG.2354.2"; gene_id "STRG.2354";
1A	StringTie	exon	579068594	579069056	1000	+	.	transcript_id "STRG.2354.2"; gene_id "STRG.2354";
1A	StringTie	transcript	579062627	579069056	1000	+	.	transcript_id "STRG.2354.3"; gene_id "STRG.2354"
1A	StringTie	exon	579062627	579063165	1000	+	.	transcript_id "STRG.2354.3"; gene_id "STRG.2354";
1A	StringTie	exon	579064075	579064118	1000	+	.	transcript_id "STRG.2354.3"; gene_id "STRG.2354";
1A	StringTie	exon	579064196	579064301	1000	+	.	transcript_id "STRG.2354.3"; gene_id "STRG.2354";
1A	StringTie	exon	579064400	579064520	1000	+	.	transcript_id "STRG.2354.3"; gene_id "STRG.2354";
1A	StringTie	exon	579065342	579065910	1000	+	.	transcript_id "STRG.2354.3"; gene_id "STRG.2354";
1A	StringTie	exon	579066343	579066607	1000	+	.	transcript_id "STRG.2354.3"; gene_id "STRG.2354";
1A	StringTie	exon	579066720	579066993	1000	+	.	transcript_id "STRG.2354.3"; gene_id "STRG.2354";
1A	StringTie	exon	579067285	579067449	1000	+	.	transcript_id "STRG.2354.3"; gene_id "STRG.2354";
1A	StringTie	exon	579068019	579068507	1000	+	.	transcript_id "STRG.2354.3"; gene_id "STRG.2354";
1A	StringTie	exon	579068594	579069056	1000	+	.	transcript_id "STRG.2354.3"; gene_id "STRG.2354";
1A	StringTie	transcript	579062627	579069056	1000	+	.	transcript_id "STRG.2354.4"; gene_id "STRG.2354"
1A	StringTie	exon	579062627	579062825	1000	+	.	transcript_id "STRG.2354.4"; gene_id "STRG.2354";
1A	StringTie	exon	579063084	579063165	1000	+	.	transcript_id "STRG.2354.4"; gene_id "STRG.2354";
1A	StringTie	exon	579064075	579064118	1000	+	.	transcript_id "STRG.2354.4"; gene_id "STRG.2354";
1A	StringTie	exon	579064196	579064301	1000	+	.	transcript_id "STRG.2354.4"; gene_id "STRG.2354";
1A	StringTie	exon	579064400	579064520	1000	+	.	transcript_id "STRG.2354.4"; gene_id "STRG.2354";
1A	StringTie	exon	579065342	579065910	1000	+	.	transcript_id "STRG.2354.4"; gene_id "STRG.2354";
1A	StringTie	exon	579066337	579066607	1000	+	.	transcript_id "STRG.2354.4"; gene_id "STRG.2354";
1A	StringTie	exon	579066720	579066993	1000	+	.	transcript_id "STRG.2354.4"; gene_id "STRG.2354";
1A	StringTie	exon	579067285	579067449	1000	+	.	transcript_id "STRG.2354.4"; gene_id "STRG.2354";
1A	StringTie	exon	579068019	579068507	1000	+	.	transcript_id "STRG.2354.4"; gene_id "STRG.2354";
1A	StringTie	exon	579068594	579069056	1000	+	.	transcript_id "STRG.2354.4"; gene_id "STRG.2354";
1A	StringTie	transcript	579193905	579198550	1000	+	.	transcript_id "STRG.2355.1"; gene_id "STRG.2355"
1A	StringTie	exon	579193905	579194200	1000	+	.	transcript_id "STRG.2355.1"; gene_id "STRG.2355";
1A	StringTie	exon	579195313	579197402	1000	+	.	transcript_id "STRG.2355.1"; gene_id "STRG.2355";
1A	StringTie	exon	579198118	579198550	1000	+	.	transcript_id "STRG.2355.1"; gene_id "STRG.2355";
1A	StringTie	transcript	579597766	579604010	1000	-	.	transcript_id "STRG.2356.1"; gene_id "STRG.2356"
1A	StringTie	exon	579597766	579598274	1000	-	.	transcript_id "STRG.2356.1"; gene_id "STRG.2356";
1A	StringTie	exon	579598373	579598531	1000	-	.	transcript_id "STRG.2356.1"; gene_id "STRG.2356";
1A	StringTie	exon	579598611	579598707	1000	-	.	transcript_id "STRG.2356.1"; gene_id "STRG.2356";
1A	StringTie	exon	579599199	579599255	1000	-	.	transcript_id "STRG.2356.1"; gene_id "STRG.2356";
1A	StringTie	exon	579599362	579599424	1000	-	.	transcript_id "STRG.2356.1"; gene_id "STRG.2356";
1A	StringTie	exon	579599514	579599602	1000	-	.	transcript_id "STRG.2356.1"; gene_id "STRG.2356";
1A	StringTie	exon	579599735	579599821	1000	-	.	transcript_id "STRG.2356.1"; gene_id "STRG.2356";
1A	StringTie	exon	579600032	579600153	1000	-	.	transcript_id "STRG.2356.1"; gene_id "STRG.2356";
1A	StringTie	exon	579600238	579600493	1000	-	.	transcript_id "STRG.2356.1"; gene_id "STRG.2356";
1A	StringTie	exon	579600606	579600755	1000	-	.	transcript_id "STRG.2356.1"; gene_id "STRG.2356";
1A	StringTie	exon	579601263	579601421	1000	-	.	transcript_id "STRG.2356.1"; gene_id "STRG.2356";
1A	StringTie	exon	579601963	579602035	1000	-	.	transcript_id "STRG.2356.1"; gene_id "STRG.2356";
1A	StringTie	exon	579602128	579602184	1000	-	.	transcript_id "STRG.2356.1"; gene_id "STRG.2356";
1A	StringTie	exon	579602283	579602411	1000	-	.	transcript_id "STRG.2356.1"; gene_id "STRG.2356";
1A	StringTie	exon	579602607	579602698	1000	-	.	transcript_id "STRG.2356.1"; gene_id "STRG.2356";
1A	StringTie	exon	579603562	579604010	1000	-	.	transcript_id "STRG.2356.1"; gene_id "STRG.2356";
1A	StringTie	transcript	579748420	579751874	1000	+	.	transcript_id "STRG.2357.1"; gene_id "STRG.2357"
1A	StringTie	exon	579748420	579748857	1000	+	.	transcript_id "STRG.2357.1"; gene_id "STRG.2357";
1A	StringTie	exon	579749008	579749153	1000	+	.	transcript_id "STRG.2357.1"; gene_id "STRG.2357";
1A	StringTie	exon	579750270	579750397	1000	+	.	transcript_id "STRG.2357.1"; gene_id "STRG.2357";
1A	StringTie	exon	579750492	579750595	1000	+	.	transcript_id "STRG.2357.1"; gene_id "STRG.2357";
1A	StringTie	exon	579750696	579750823	1000	+	.	transcript_id "STRG.2357.1"; gene_id "STRG.2357";
1A	StringTie	exon	579750906	579751874	1000	+	.	transcript_id "STRG.2357.1"; gene_id "STRG.2357";
1A	StringTie	transcript	579754629	579760688	1000	+	.	transcript_id "STRG.2360.1"; gene_id "STRG.2360"
1A	StringTie	exon	579754629	579754953	1000	+	.	transcript_id "STRG.2360.1"; gene_id "STRG.2360";
1A	StringTie	exon	579755696	579756104	1000	+	.	transcript_id "STRG.2360.1"; gene_id "STRG.2360";
1A	StringTie	exon	579757274	579757401	1000	+	.	transcript_id "STRG.2360.1"; gene_id "STRG.2360";
1A	StringTie	exon	579757491	579757550	1000	+	.	transcript_id "STRG.2360.1"; gene_id "STRG.2360";
1A	StringTie	exon	579758134	579758283	1000	+	.	transcript_id "STRG.2360.1"; gene_id "STRG.2360";
1A	StringTie	exon	579758382	579758537	1000	+	.	transcript_id "STRG.2360.1"; gene_id "STRG.2360";
1A	StringTie	exon	579758662	579758873	1000	+	.	transcript_id "STRG.2360.1"; gene_id "STRG.2360";
1A	StringTie	exon	579758963	579759061	1000	+	.	transcript_id "STRG.2360.1"; gene_id "STRG.2360";
1A	StringTie	exon	579759652	579759797	1000	+	.	transcript_id "STRG.2360.1"; gene_id "STRG.2360";
1A	StringTie	exon	579759877	579760688	1000	+	.	transcript_id "STRG.2360.1"; gene_id "STRG.2360";
1A	StringTie	transcript	580006803	580008635	1000	-	.	transcript_id "STRG.2358.1"; gene_id "STRG.2358"
1A	StringTie	exon	580006803	580008635	1000	-	.	transcript_id "STRG.2358.1"; gene_id "STRG.2358";
1A	StringTie	transcript	580094425	580097155	1000	-	.	transcript_id "STRG.2359.1"; gene_id "STRG.2359"
1A	StringTie	exon	580094425	580095201	1000	-	.	transcript_id "STRG.2359.1"; gene_id "STRG.2359";
1A	StringTie	exon	580095683	580095841	1000	-	.	transcript_id "STRG.2359.1"; gene_id "STRG.2359";
1A	StringTie	exon	580096584	580097155	1000	-	.	transcript_id "STRG.2359.1"; gene_id "STRG.2359";
1A	StringTie	transcript	580132904	580139309	1000	-	.	transcript_id "STRG.2361.1"; gene_id "STRG.2361"
1A	StringTie	exon	580132904	580133431	1000	-	.	transcript_id "STRG.2361.1"; gene_id "STRG.2361";
1A	StringTie	exon	580133527	580133634	1000	-	.	transcript_id "STRG.2361.1"; gene_id "STRG.2361";
1A	StringTie	exon	580133759	580133845	1000	-	.	transcript_id "STRG.2361.1"; gene_id "STRG.2361";
1A	StringTie	exon	580133943	580134023	1000	-	.	transcript_id "STRG.2361.1"; gene_id "STRG.2361";
1A	StringTie	exon	580134127	580134261	1000	-	.	transcript_id "STRG.2361.1"; gene_id "STRG.2361";
1A	StringTie	exon	580134361	580134582	1000	-	.	transcript_id "STRG.2361.1"; gene_id "STRG.2361";
1A	StringTie	exon	580134659	580134739	1000	-	.	transcript_id "STRG.2361.1"; gene_id "STRG.2361";
1A	StringTie	exon	580134928	580135089	1000	-	.	transcript_id "STRG.2361.1"; gene_id "STRG.2361";
1A	StringTie	exon	580135597	580135691	1000	-	.	transcript_id "STRG.2361.1"; gene_id "STRG.2361";
1A	StringTie	exon	580135867	580135962	1000	-	.	transcript_id "STRG.2361.1"; gene_id "STRG.2361";
1A	StringTie	exon	580136852	580136993	1000	-	.	transcript_id "STRG.2361.1"; gene_id "STRG.2361";
1A	StringTie	exon	580137156	580137251	1000	-	.	transcript_id "STRG.2361.1"; gene_id "STRG.2361";
1A	StringTie	exon	580137544	580137682	1000	-	.	transcript_id "STRG.2361.1"; gene_id "STRG.2361";
1A	StringTie	exon	580138922	580139022	1000	-	.	transcript_id "STRG.2361.1"; gene_id "STRG.2361";
1A	StringTie	exon	580139100	580139309	1000	-	.	transcript_id "STRG.2361.1"; gene_id "STRG.2361";
1A	StringTie	transcript	580217043	580224148	1000	+	.	transcript_id "STRG.2362.1"; gene_id "STRG.2362"
1A	StringTie	exon	580217043	580217283	1000	+	.	transcript_id "STRG.2362.1"; gene_id "STRG.2362";
1A	StringTie	exon	580218080	580218485	1000	+	.	transcript_id "STRG.2362.1"; gene_id "STRG.2362";
1A	StringTie	exon	580218585	580218762	1000	+	.	transcript_id "STRG.2362.1"; gene_id "STRG.2362";
1A	StringTie	exon	580219252	580219391	1000	+	.	transcript_id "STRG.2362.1"; gene_id "STRG.2362";
1A	StringTie	exon	580219467	580220703	1000	+	.	transcript_id "STRG.2362.1"; gene_id "STRG.2362";
1A	StringTie	exon	580220783	580220883	1000	+	.	transcript_id "STRG.2362.1"; gene_id "STRG.2362";
1A	StringTie	exon	580221059	580221203	1000	+	.	transcript_id "STRG.2362.1"; gene_id "STRG.2362";
1A	StringTie	exon	580221578	580221646	1000	+	.	transcript_id "STRG.2362.1"; gene_id "STRG.2362";
1A	StringTie	exon	580221723	580221768	1000	+	.	transcript_id "STRG.2362.1"; gene_id "STRG.2362";
1A	StringTie	exon	580221856	580222226	1000	+	.	transcript_id "STRG.2362.1"; gene_id "STRG.2362";
1A	StringTie	exon	580222354	580222433	1000	+	.	transcript_id "STRG.2362.1"; gene_id "STRG.2362";
1A	StringTie	exon	580222552	580222687	1000	+	.	transcript_id "STRG.2362.1"; gene_id "STRG.2362";
1A	StringTie	exon	580222858	580223017	1000	+	.	transcript_id "STRG.2362.1"; gene_id "STRG.2362";
1A	StringTie	exon	580223175	580223257	1000	+	.	transcript_id "STRG.2362.1"; gene_id "STRG.2362";
1A	StringTie	exon	580223605	580224148	1000	+	.	transcript_id "STRG.2362.1"; gene_id "STRG.2362";
1A	StringTie	transcript	580321098	580324586	1000	-	.	transcript_id "STRG.2363.1"; gene_id "STRG.2363"
1A	StringTie	exon	580321098	580321822	1000	-	.	transcript_id "STRG.2363.1"; gene_id "STRG.2363";
1A	StringTie	exon	580321929	580322076	1000	-	.	transcript_id "STRG.2363.1"; gene_id "STRG.2363";
1A	StringTie	exon	580322189	580322426	1000	-	.	transcript_id "STRG.2363.1"; gene_id "STRG.2363";
1A	StringTie	exon	580322677	580322887	1000	-	.	transcript_id "STRG.2363.1"; gene_id "STRG.2363";
1A	StringTie	exon	580322976	580323091	1000	-	.	transcript_id "STRG.2363.1"; gene_id "STRG.2363";
1A	StringTie	exon	580323182	580323310	1000	-	.	transcript_id "STRG.2363.1"; gene_id "STRG.2363";
1A	StringTie	exon	580323560	580324586	1000	-	.	transcript_id "STRG.2363.1"; gene_id "STRG.2363";
1A	StringTie	transcript	580328685	580331951	1000	+	.	transcript_id "STRG.2364.1"; gene_id "STRG.2364"
1A	StringTie	exon	580328685	580329647	1000	+	.	transcript_id "STRG.2364.1"; gene_id "STRG.2364";
1A	StringTie	exon	580329969	580330094	1000	+	.	transcript_id "STRG.2364.1"; gene_id "STRG.2364";
1A	StringTie	exon	580330199	580330338	1000	+	.	transcript_id "STRG.2364.1"; gene_id "STRG.2364";
1A	StringTie	exon	580330423	580330633	1000	+	.	transcript_id "STRG.2364.1"; gene_id "STRG.2364";
1A	StringTie	exon	580330738	580330975	1000	+	.	transcript_id "STRG.2364.1"; gene_id "STRG.2364";
1A	StringTie	exon	580331078	580331228	1000	+	.	transcript_id "STRG.2364.1"; gene_id "STRG.2364";
1A	StringTie	exon	580331407	580331951	1000	+	.	transcript_id "STRG.2364.1"; gene_id "STRG.2364";
1A	StringTie	transcript	580501058	580503923	1000	+	.	transcript_id "STRG.2365.1"; gene_id "STRG.2365"
1A	StringTie	exon	580501058	580501944	1000	+	.	transcript_id "STRG.2365.1"; gene_id "STRG.2365";
1A	StringTie	exon	580502185	580502313	1000	+	.	transcript_id "STRG.2365.1"; gene_id "STRG.2365";
1A	StringTie	exon	580502426	580502568	1000	+	.	transcript_id "STRG.2365.1"; gene_id "STRG.2365";
1A	StringTie	exon	580502651	580502861	1000	+	.	transcript_id "STRG.2365.1"; gene_id "STRG.2365";
1A	StringTie	exon	580502972	580503209	1000	+	.	transcript_id "STRG.2365.1"; gene_id "STRG.2365";
1A	StringTie	exon	580503287	580503437	1000	+	.	transcript_id "STRG.2365.1"; gene_id "STRG.2365";
1A	StringTie	exon	580503512	580503923	1000	+	.	transcript_id "STRG.2365.1"; gene_id "STRG.2365";
1A	StringTie	transcript	580511833	580514232	1000	-	.	transcript_id "STRG.2366.1"; gene_id "STRG.2366"
1A	StringTie	exon	580511833	580512177	1000	-	.	transcript_id "STRG.2366.1"; gene_id "STRG.2366";
1A	StringTie	exon	580512271	580512525	1000	-	.	transcript_id "STRG.2366.1"; gene_id "STRG.2366";
1A	StringTie	exon	580512605	580513918	1000	-	.	transcript_id "STRG.2366.1"; gene_id "STRG.2366";
1A	StringTie	exon	580514084	580514232	1000	-	.	transcript_id "STRG.2366.1"; gene_id "STRG.2366";
1A	StringTie	transcript	580811332	580817187	1000	+	.	transcript_id "STRG.2367.1"; gene_id "STRG.2367"
1A	StringTie	exon	580811332	580811689	1000	+	.	transcript_id "STRG.2367.1"; gene_id "STRG.2367";
1A	StringTie	exon	580812106	580812227	1000	+	.	transcript_id "STRG.2367.1"; gene_id "STRG.2367";
1A	StringTie	exon	580812328	580812416	1000	+	.	transcript_id "STRG.2367.1"; gene_id "STRG.2367";
1A	StringTie	exon	580812534	580812569	1000	+	.	transcript_id "STRG.2367.1"; gene_id "STRG.2367";
1A	StringTie	exon	580812878	580812971	1000	+	.	transcript_id "STRG.2367.1"; gene_id "STRG.2367";
1A	StringTie	exon	580813338	580813380	1000	+	.	transcript_id "STRG.2367.1"; gene_id "STRG.2367";
1A	StringTie	exon	580813474	580813571	1000	+	.	transcript_id "STRG.2367.1"; gene_id "STRG.2367";
1A	StringTie	exon	580813913	580813971	1000	+	.	transcript_id "STRG.2367.1"; gene_id "STRG.2367";
1A	StringTie	exon	580814048	580814544	1000	+	.	transcript_id "STRG.2367.1"; gene_id "STRG.2367";
1A	StringTie	exon	580814618	580814693	1000	+	.	transcript_id "STRG.2367.1"; gene_id "STRG.2367";
1A	StringTie	exon	580814775	580814861	1000	+	.	transcript_id "STRG.2367.1"; gene_id "STRG.2367";
1A	StringTie	exon	580815222	580815790	1000	+	.	transcript_id "STRG.2367.1"; gene_id "STRG.2367";
1A	StringTie	exon	580815892	580816030	1000	+	.	transcript_id "STRG.2367.1"; gene_id "STRG.2367";
1A	StringTie	exon	580816123	580816191	1000	+	.	transcript_id "STRG.2367.1"; gene_id "STRG.2367";
1A	StringTie	exon	580816349	580816591	1000	+	.	transcript_id "STRG.2367.1"; gene_id "STRG.2367";
1A	StringTie	exon	580816678	580817187	1000	+	.	transcript_id "STRG.2367.1"; gene_id "STRG.2367";
1A	StringTie	transcript	580813707	580817187	1000	+	.	transcript_id "STRG.2367.2"; gene_id "STRG.2367"
1A	StringTie	exon	580813707	580813794	1000	+	.	transcript_id "STRG.2367.2"; gene_id "STRG.2367";
1A	StringTie	exon	580813913	580813971	1000	+	.	transcript_id "STRG.2367.2"; gene_id "STRG.2367";
1A	StringTie	exon	580814048	580814544	1000	+	.	transcript_id "STRG.2367.2"; gene_id "STRG.2367";
1A	StringTie	exon	580814618	580814693	1000	+	.	transcript_id "STRG.2367.2"; gene_id "STRG.2367";
1A	StringTie	exon	580814775	580814861	1000	+	.	transcript_id "STRG.2367.2"; gene_id "STRG.2367";
1A	StringTie	exon	580815222	580815790	1000	+	.	transcript_id "STRG.2367.2"; gene_id "STRG.2367";
1A	StringTie	exon	580815892	580816030	1000	+	.	transcript_id "STRG.2367.2"; gene_id "STRG.2367";
1A	StringTie	exon	580816123	580816191	1000	+	.	transcript_id "STRG.2367.2"; gene_id "STRG.2367";
1A	StringTie	exon	580816349	580816591	1000	+	.	transcript_id "STRG.2367.2"; gene_id "STRG.2367";
1A	StringTie	exon	580816678	580817187	1000	+	.	transcript_id "STRG.2367.2"; gene_id "STRG.2367";
1A	StringTie	transcript	581204510	581206560	1000	-	.	transcript_id "STRG.2368.1"; gene_id "STRG.2368"
1A	StringTie	exon	581204510	581206560	1000	-	.	transcript_id "STRG.2368.1"; gene_id "STRG.2368";
1A	StringTie	transcript	581212869	581215538	1000	-	.	transcript_id "STRG.2369.1"; gene_id "STRG.2369"
1A	StringTie	exon	581212869	581213289	1000	-	.	transcript_id "STRG.2369.1"; gene_id "STRG.2369";
1A	StringTie	exon	581213780	581214236	1000	-	.	transcript_id "STRG.2369.1"; gene_id "STRG.2369";
1A	StringTie	exon	581215087	581215538	1000	-	.	transcript_id "STRG.2369.1"; gene_id "STRG.2369";
1A	StringTie	transcript	581212869	581215538	1000	-	.	transcript_id "STRG.2369.2"; gene_id "STRG.2369"
1A	StringTie	exon	581212869	581213289	1000	-	.	transcript_id "STRG.2369.2"; gene_id "STRG.2369";
1A	StringTie	exon	581213780	581213961	1000	-	.	transcript_id "STRG.2369.2"; gene_id "STRG.2369";
1A	StringTie	exon	581214106	581214236	1000	-	.	transcript_id "STRG.2369.2"; gene_id "STRG.2369";
1A	StringTie	exon	581215087	581215538	1000	-	.	transcript_id "STRG.2369.2"; gene_id "STRG.2369";
1A	StringTie	transcript	581216468	581217516	1000	+	.	transcript_id "STRG.2370.1"; gene_id "STRG.2370"
1A	StringTie	exon	581216468	581216770	1000	+	.	transcript_id "STRG.2370.1"; gene_id "STRG.2370";
1A	StringTie	exon	581216885	581217516	1000	+	.	transcript_id "STRG.2370.1"; gene_id "STRG.2370";
1A	StringTie	transcript	581233575	581235311	1000	-	.	transcript_id "STRG.2372.1"; gene_id "STRG.2372"
1A	StringTie	exon	581233575	581235311	1000	-	.	transcript_id "STRG.2372.1"; gene_id "STRG.2372";
1A	StringTie	transcript	581373054	581375835	1000	-	.	transcript_id "STRG.2371.1"; gene_id "STRG.2371"
1A	StringTie	exon	581373054	581374153	1000	-	.	transcript_id "STRG.2371.1"; gene_id "STRG.2371";
1A	StringTie	exon	581374744	581375835	1000	-	.	transcript_id "STRG.2371.1"; gene_id "STRG.2371";
1A	StringTie	transcript	581565169	581569492	1000	+	.	transcript_id "STRG.2373.1"; gene_id "STRG.2373"
1A	StringTie	exon	581565169	581565655	1000	+	.	transcript_id "STRG.2373.1"; gene_id "STRG.2373";
1A	StringTie	exon	581565842	581565895	1000	+	.	transcript_id "STRG.2373.1"; gene_id "STRG.2373";
1A	StringTie	exon	581566367	581566428	1000	+	.	transcript_id "STRG.2373.1"; gene_id "STRG.2373";
1A	StringTie	exon	581568517	581568661	1000	+	.	transcript_id "STRG.2373.1"; gene_id "STRG.2373";
1A	StringTie	exon	581569160	581569492	1000	+	.	transcript_id "STRG.2373.1"; gene_id "STRG.2373";
1A	StringTie	transcript	581565169	581569492	1000	+	.	transcript_id "STRG.2373.2"; gene_id "STRG.2373"
1A	StringTie	exon	581565169	581565655	1000	+	.	transcript_id "STRG.2373.2"; gene_id "STRG.2373";
1A	StringTie	exon	581565842	581565895	1000	+	.	transcript_id "STRG.2373.2"; gene_id "STRG.2373";
1A	StringTie	exon	581566367	581566428	1000	+	.	transcript_id "STRG.2373.2"; gene_id "STRG.2373";
1A	StringTie	exon	581568517	581569492	1000	+	.	transcript_id "STRG.2373.2"; gene_id "STRG.2373";
1A	StringTie	transcript	581565169	581569492	1000	+	.	transcript_id "STRG.2373.3"; gene_id "STRG.2373"
1A	StringTie	exon	581565169	581565895	1000	+	.	transcript_id "STRG.2373.3"; gene_id "STRG.2373";
1A	StringTie	exon	581566367	581569492	1000	+	.	transcript_id "STRG.2373.3"; gene_id "STRG.2373";
1A	StringTie	transcript	581926027	581929615	1000	-	.	transcript_id "STRG.2374.1"; gene_id "STRG.2374"
1A	StringTie	exon	581926027	581926709	1000	-	.	transcript_id "STRG.2374.1"; gene_id "STRG.2374";
1A	StringTie	exon	581927330	581927429	1000	-	.	transcript_id "STRG.2374.1"; gene_id "STRG.2374";
1A	StringTie	exon	581927523	581927650	1000	-	.	transcript_id "STRG.2374.1"; gene_id "STRG.2374";
1A	StringTie	exon	581927980	581928147	1000	-	.	transcript_id "STRG.2374.1"; gene_id "STRG.2374";
1A	StringTie	exon	581928237	581928352	1000	-	.	transcript_id "STRG.2374.1"; gene_id "STRG.2374";
1A	StringTie	exon	581928461	581928613	1000	-	.	transcript_id "STRG.2374.1"; gene_id "STRG.2374";
1A	StringTie	exon	581928734	581928877	1000	-	.	transcript_id "STRG.2374.1"; gene_id "STRG.2374";
1A	StringTie	exon	581929119	581929615	1000	-	.	transcript_id "STRG.2374.1"; gene_id "STRG.2374";
1A	StringTie	transcript	582191799	582194951	1000	+	.	transcript_id "STRG.2376.1"; gene_id "STRG.2376"
1A	StringTie	exon	582191799	582192827	1000	+	.	transcript_id "STRG.2376.1"; gene_id "STRG.2376";
1A	StringTie	exon	582194028	582194160	1000	+	.	transcript_id "STRG.2376.1"; gene_id "STRG.2376";
1A	StringTie	exon	582194257	582194951	1000	+	.	transcript_id "STRG.2376.1"; gene_id "STRG.2376";
1A	StringTie	transcript	582200353	582201965	1000	-	.	transcript_id "STRG.2375.1"; gene_id "STRG.2375"
1A	StringTie	exon	582200353	582200901	1000	-	.	transcript_id "STRG.2375.1"; gene_id "STRG.2375";
1A	StringTie	exon	582200988	582201190	1000	-	.	transcript_id "STRG.2375.1"; gene_id "STRG.2375";
1A	StringTie	exon	582201605	582201965	1000	-	.	transcript_id "STRG.2375.1"; gene_id "STRG.2375";
1A	StringTie	transcript	582207466	582208389	1000	-	.	transcript_id "STRG.2377.1"; gene_id "STRG.2377"
1A	StringTie	exon	582207466	582207948	1000	-	.	transcript_id "STRG.2377.1"; gene_id "STRG.2377";
1A	StringTie	exon	582208054	582208153	1000	-	.	transcript_id "STRG.2377.1"; gene_id "STRG.2377";
1A	StringTie	exon	582208274	582208389	1000	-	.	transcript_id "STRG.2377.1"; gene_id "STRG.2377";
1A	StringTie	transcript	582229726	582234817	1000	-	.	transcript_id "STRG.2381.1"; gene_id "STRG.2381"
1A	StringTie	exon	582229726	582230150	1000	-	.	transcript_id "STRG.2381.1"; gene_id "STRG.2381";
1A	StringTie	exon	582230249	582230587	1000	-	.	transcript_id "STRG.2381.1"; gene_id "STRG.2381";
1A	StringTie	exon	582230683	582230796	1000	-	.	transcript_id "STRG.2381.1"; gene_id "STRG.2381";
1A	StringTie	exon	582230925	582231037	1000	-	.	transcript_id "STRG.2381.1"; gene_id "STRG.2381";
1A	StringTie	exon	582231856	582231893	1000	-	.	transcript_id "STRG.2381.1"; gene_id "STRG.2381";
1A	StringTie	exon	582232115	582232278	1000	-	.	transcript_id "STRG.2381.1"; gene_id "STRG.2381";
1A	StringTie	exon	582232806	582232854	1000	-	.	transcript_id "STRG.2381.1"; gene_id "STRG.2381";
1A	StringTie	exon	582234448	582234817	1000	-	.	transcript_id "STRG.2381.1"; gene_id "STRG.2381";
1A	StringTie	transcript	582556681	582562415	1000	+	.	transcript_id "STRG.2379.1"; gene_id "STRG.2379"
1A	StringTie	exon	582556681	582556936	1000	+	.	transcript_id "STRG.2379.1"; gene_id "STRG.2379";
1A	StringTie	exon	582559489	582559803	1000	+	.	transcript_id "STRG.2379.1"; gene_id "STRG.2379";
1A	StringTie	exon	582559886	582559987	1000	+	.	transcript_id "STRG.2379.1"; gene_id "STRG.2379";
1A	StringTie	exon	582560161	582560978	1000	+	.	transcript_id "STRG.2379.1"; gene_id "STRG.2379";
1A	StringTie	exon	582561491	582562415	1000	+	.	transcript_id "STRG.2379.1"; gene_id "STRG.2379";
1A	StringTie	transcript	582699597	582704346	1000	+	.	transcript_id "STRG.2378.1"; gene_id "STRG.2378"
1A	StringTie	exon	582699597	582699822	1000	+	.	transcript_id "STRG.2378.1"; gene_id "STRG.2378";
1A	StringTie	exon	582699941	582702021	1000	+	.	transcript_id "STRG.2378.1"; gene_id "STRG.2378";
1A	StringTie	exon	582702726	582702786	1000	+	.	transcript_id "STRG.2378.1"; gene_id "STRG.2378";
1A	StringTie	exon	582702871	582703094	1000	+	.	transcript_id "STRG.2378.1"; gene_id "STRG.2378";
1A	StringTie	exon	582703713	582704346	1000	+	.	transcript_id "STRG.2378.1"; gene_id "STRG.2378";
1A	StringTie	transcript	582720771	582723470	1000	+	.	transcript_id "STRG.2380.1"; gene_id "STRG.2380"
1A	StringTie	exon	582720771	582721675	1000	+	.	transcript_id "STRG.2380.1"; gene_id "STRG.2380";
1A	StringTie	exon	582721782	582721879	1000	+	.	transcript_id "STRG.2380.1"; gene_id "STRG.2380";
1A	StringTie	exon	582722177	582722363	1000	+	.	transcript_id "STRG.2380.1"; gene_id "STRG.2380";
1A	StringTie	exon	582722493	582723470	1000	+	.	transcript_id "STRG.2380.1"; gene_id "STRG.2380";
1A	StringTie	transcript	582770621	582775512	1000	+	.	transcript_id "STRG.2385.1"; gene_id "STRG.2385"
1A	StringTie	exon	582770621	582770838	1000	+	.	transcript_id "STRG.2385.1"; gene_id "STRG.2385";
1A	StringTie	exon	582770932	582771017	1000	+	.	transcript_id "STRG.2385.1"; gene_id "STRG.2385";
1A	StringTie	exon	582771107	582771211	1000	+	.	transcript_id "STRG.2385.1"; gene_id "STRG.2385";
1A	StringTie	exon	582771511	582771637	1000	+	.	transcript_id "STRG.2385.1"; gene_id "STRG.2385";
1A	StringTie	exon	582771748	582771806	1000	+	.	transcript_id "STRG.2385.1"; gene_id "STRG.2385";
1A	StringTie	exon	582771914	582771985	1000	+	.	transcript_id "STRG.2385.1"; gene_id "STRG.2385";
1A	StringTie	exon	582772625	582772692	1000	+	.	transcript_id "STRG.2385.1"; gene_id "STRG.2385";
1A	StringTie	exon	582772778	582772874	1000	+	.	transcript_id "STRG.2385.1"; gene_id "STRG.2385";
1A	StringTie	exon	582772964	582773032	1000	+	.	transcript_id "STRG.2385.1"; gene_id "STRG.2385";
1A	StringTie	exon	582773718	582773816	1000	+	.	transcript_id "STRG.2385.1"; gene_id "STRG.2385";
1A	StringTie	exon	582774151	582774291	1000	+	.	transcript_id "STRG.2385.1"; gene_id "STRG.2385";
1A	StringTie	exon	582774379	582774408	1000	+	.	transcript_id "STRG.2385.1"; gene_id "STRG.2385";
1A	StringTie	exon	582774497	582774559	1000	+	.	transcript_id "STRG.2385.1"; gene_id "STRG.2385";
1A	StringTie	exon	582774687	582774764	1000	+	.	transcript_id "STRG.2385.1"; gene_id "STRG.2385";
1A	StringTie	exon	582774853	582775512	1000	+	.	transcript_id "STRG.2385.1"; gene_id "STRG.2385";
1A	StringTie	transcript	582770621	582775512	1000	+	.	transcript_id "STRG.2385.2"; gene_id "STRG.2385"
1A	StringTie	exon	582770621	582770838	1000	+	.	transcript_id "STRG.2385.2"; gene_id "STRG.2385";
1A	StringTie	exon	582770932	582771017	1000	+	.	transcript_id "STRG.2385.2"; gene_id "STRG.2385";
1A	StringTie	exon	582771107	582771211	1000	+	.	transcript_id "STRG.2385.2"; gene_id "STRG.2385";
1A	StringTie	exon	582771511	582771637	1000	+	.	transcript_id "STRG.2385.2"; gene_id "STRG.2385";
1A	StringTie	exon	582771748	582771806	1000	+	.	transcript_id "STRG.2385.2"; gene_id "STRG.2385";
1A	StringTie	exon	582771914	582771985	1000	+	.	transcript_id "STRG.2385.2"; gene_id "STRG.2385";
1A	StringTie	exon	582772625	582772692	1000	+	.	transcript_id "STRG.2385.2"; gene_id "STRG.2385";
1A	StringTie	exon	582772778	582772874	1000	+	.	transcript_id "STRG.2385.2"; gene_id "STRG.2385";
1A	StringTie	exon	582772964	582773032	1000	+	.	transcript_id "STRG.2385.2"; gene_id "STRG.2385";
1A	StringTie	exon	582773718	582773816	1000	+	.	transcript_id "STRG.2385.2"; gene_id "STRG.2385";
1A	StringTie	exon	582774151	582774291	1000	+	.	transcript_id "STRG.2385.2"; gene_id "STRG.2385";
1A	StringTie	exon	582774379	582774408	1000	+	.	transcript_id "STRG.2385.2"; gene_id "STRG.2385";
1A	StringTie	exon	582774497	582774559	1000	+	.	transcript_id "STRG.2385.2"; gene_id "STRG.2385";
1A	StringTie	exon	582774687	582774764	1000	+	.	transcript_id "STRG.2385.2"; gene_id "STRG.2385";
1A	StringTie	exon	582774853	582775000	1000	+	.	transcript_id "STRG.2385.2"; gene_id "STRG.2385";
1A	StringTie	exon	582775184	582775512	1000	+	.	transcript_id "STRG.2385.2"; gene_id "STRG.2385";
1A	StringTie	transcript	583013978	583017412	1000	-	.	transcript_id "STRG.2382.1"; gene_id "STRG.2382"
1A	StringTie	exon	583013978	583014419	1000	-	.	transcript_id "STRG.2382.1"; gene_id "STRG.2382";
1A	StringTie	exon	583014819	583017412	1000	-	.	transcript_id "STRG.2382.1"; gene_id "STRG.2382";
1A	StringTie	transcript	583336377	583341017	1000	-	.	transcript_id "STRG.2383.1"; gene_id "STRG.2383"
1A	StringTie	exon	583336377	583336850	1000	-	.	transcript_id "STRG.2383.1"; gene_id "STRG.2383";
1A	StringTie	exon	583336938	583336976	1000	-	.	transcript_id "STRG.2383.1"; gene_id "STRG.2383";
1A	StringTie	exon	583337344	583337781	1000	-	.	transcript_id "STRG.2383.1"; gene_id "STRG.2383";
1A	StringTie	exon	583338263	583338321	1000	-	.	transcript_id "STRG.2383.1"; gene_id "STRG.2383";
1A	StringTie	exon	583338433	583339243	1000	-	.	transcript_id "STRG.2383.1"; gene_id "STRG.2383";
1A	StringTie	exon	583339714	583340028	1000	-	.	transcript_id "STRG.2383.1"; gene_id "STRG.2383";
1A	StringTie	exon	583340110	583340524	1000	-	.	transcript_id "STRG.2383.1"; gene_id "STRG.2383";
1A	StringTie	exon	583340640	583341017	1000	-	.	transcript_id "STRG.2383.1"; gene_id "STRG.2383";
1A	StringTie	transcript	583352330	583359853	1000	-	.	transcript_id "STRG.2384.1"; gene_id "STRG.2384"
1A	StringTie	exon	583352330	583352374	1000	-	.	transcript_id "STRG.2384.1"; gene_id "STRG.2384";
1A	StringTie	exon	583353705	583353787	1000	-	.	transcript_id "STRG.2384.1"; gene_id "STRG.2384";
1A	StringTie	exon	583354806	583355193	1000	-	.	transcript_id "STRG.2384.1"; gene_id "STRG.2384";
1A	StringTie	exon	583357107	583357292	1000	-	.	transcript_id "STRG.2384.1"; gene_id "STRG.2384";
1A	StringTie	exon	583358171	583358233	1000	-	.	transcript_id "STRG.2384.1"; gene_id "STRG.2384";
1A	StringTie	exon	583358308	583358379	1000	-	.	transcript_id "STRG.2384.1"; gene_id "STRG.2384";
1A	StringTie	exon	583358463	583358837	1000	-	.	transcript_id "STRG.2384.1"; gene_id "STRG.2384";
1A	StringTie	exon	583359277	583359853	1000	-	.	transcript_id "STRG.2384.1"; gene_id "STRG.2384";
1A	StringTie	transcript	583352330	583359853	1000	-	.	transcript_id "STRG.2384.2"; gene_id "STRG.2384"
1A	StringTie	exon	583352330	583352374	1000	-	.	transcript_id "STRG.2384.2"; gene_id "STRG.2384";
1A	StringTie	exon	583353705	583353787	1000	-	.	transcript_id "STRG.2384.2"; gene_id "STRG.2384";
1A	StringTie	exon	583354806	583355193	1000	-	.	transcript_id "STRG.2384.2"; gene_id "STRG.2384";
1A	StringTie	exon	583357107	583358233	1000	-	.	transcript_id "STRG.2384.2"; gene_id "STRG.2384";
1A	StringTie	exon	583358308	583358379	1000	-	.	transcript_id "STRG.2384.2"; gene_id "STRG.2384";
1A	StringTie	exon	583358463	583358837	1000	-	.	transcript_id "STRG.2384.2"; gene_id "STRG.2384";
1A	StringTie	exon	583359277	583359853	1000	-	.	transcript_id "STRG.2384.2"; gene_id "STRG.2384";
1A	StringTie	transcript	583384721	583386806	1000	+	.	transcript_id "STRG.2386.1"; gene_id "STRG.2386"
1A	StringTie	exon	583384721	583384963	1000	+	.	transcript_id "STRG.2386.1"; gene_id "STRG.2386";
1A	StringTie	exon	583385059	583386806	1000	+	.	transcript_id "STRG.2386.1"; gene_id "STRG.2386";
1A	StringTie	transcript	583838017	583840261	1000	-	.	transcript_id "STRG.2387.1"; gene_id "STRG.2387"
1A	StringTie	exon	583838017	583838470	1000	-	.	transcript_id "STRG.2387.1"; gene_id "STRG.2387";
1A	StringTie	exon	583838552	583838815	1000	-	.	transcript_id "STRG.2387.1"; gene_id "STRG.2387";
1A	StringTie	exon	583838932	583839168	1000	-	.	transcript_id "STRG.2387.1"; gene_id "STRG.2387";
1A	StringTie	exon	583839268	583839414	1000	-	.	transcript_id "STRG.2387.1"; gene_id "STRG.2387";
1A	StringTie	exon	583839544	583840261	1000	-	.	transcript_id "STRG.2387.1"; gene_id "STRG.2387";
1A	StringTie	transcript	583937696	583940925	1000	+	.	transcript_id "STRG.2388.1"; gene_id "STRG.2388"
1A	StringTie	exon	583937696	583940925	1000	+	.	transcript_id "STRG.2388.1"; gene_id "STRG.2388";
1A	StringTie	transcript	583967239	583973535	1000	-	.	transcript_id "STRG.2389.1"; gene_id "STRG.2389"
1A	StringTie	exon	583967239	583967718	1000	-	.	transcript_id "STRG.2389.1"; gene_id "STRG.2389";
1A	StringTie	exon	583968560	583968634	1000	-	.	transcript_id "STRG.2389.1"; gene_id "STRG.2389";
1A	StringTie	exon	583968768	583968859	1000	-	.	transcript_id "STRG.2389.1"; gene_id "STRG.2389";
1A	StringTie	exon	583969021	583969107	1000	-	.	transcript_id "STRG.2389.1"; gene_id "STRG.2389";
1A	StringTie	exon	583969980	583970138	1000	-	.	transcript_id "STRG.2389.1"; gene_id "STRG.2389";
1A	StringTie	exon	583970245	583970343	1000	-	.	transcript_id "STRG.2389.1"; gene_id "STRG.2389";
1A	StringTie	exon	583970423	583970550	1000	-	.	transcript_id "STRG.2389.1"; gene_id "STRG.2389";
1A	StringTie	exon	583972608	583973335	1000	-	.	transcript_id "STRG.2389.1"; gene_id "STRG.2389";
1A	StringTie	exon	583973409	583973535	1000	-	.	transcript_id "STRG.2389.1"; gene_id "STRG.2389";
1A	StringTie	transcript	583967239	583973535	1000	-	.	transcript_id "STRG.2389.2"; gene_id "STRG.2389"
1A	StringTie	exon	583967239	583967718	1000	-	.	transcript_id "STRG.2389.2"; gene_id "STRG.2389";
1A	StringTie	exon	583968560	583968634	1000	-	.	transcript_id "STRG.2389.2"; gene_id "STRG.2389";
1A	StringTie	exon	583968768	583968859	1000	-	.	transcript_id "STRG.2389.2"; gene_id "STRG.2389";
1A	StringTie	exon	583969021	583969107	1000	-	.	transcript_id "STRG.2389.2"; gene_id "STRG.2389";
1A	StringTie	exon	583969980	583970138	1000	-	.	transcript_id "STRG.2389.2"; gene_id "STRG.2389";
1A	StringTie	exon	583970245	583970343	1000	-	.	transcript_id "STRG.2389.2"; gene_id "STRG.2389";
1A	StringTie	exon	583970423	583970550	1000	-	.	transcript_id "STRG.2389.2"; gene_id "STRG.2389";
1A	StringTie	exon	583973409	583973535	1000	-	.	transcript_id "STRG.2389.2"; gene_id "STRG.2389";
1A	StringTie	transcript	583977869	583983444	1000	+	.	transcript_id "STRG.2390.1"; gene_id "STRG.2390"
1A	StringTie	exon	583977869	583978212	1000	+	.	transcript_id "STRG.2390.1"; gene_id "STRG.2390";
1A	StringTie	exon	583979091	583979170	1000	+	.	transcript_id "STRG.2390.1"; gene_id "STRG.2390";
1A	StringTie	exon	583979257	583979343	1000	+	.	transcript_id "STRG.2390.1"; gene_id "STRG.2390";
1A	StringTie	exon	583979782	583979832	1000	+	.	transcript_id "STRG.2390.1"; gene_id "STRG.2390";
1A	StringTie	exon	583979947	583980064	1000	+	.	transcript_id "STRG.2390.1"; gene_id "STRG.2390";
1A	StringTie	exon	583980169	583980225	1000	+	.	transcript_id "STRG.2390.1"; gene_id "STRG.2390";
1A	StringTie	exon	583980315	583980379	1000	+	.	transcript_id "STRG.2390.1"; gene_id "STRG.2390";
1A	StringTie	exon	583980524	583980607	1000	+	.	transcript_id "STRG.2390.1"; gene_id "STRG.2390";
1A	StringTie	exon	583980689	583980739	1000	+	.	transcript_id "STRG.2390.1"; gene_id "STRG.2390";
1A	StringTie	exon	583980823	583980885	1000	+	.	transcript_id "STRG.2390.1"; gene_id "STRG.2390";
1A	StringTie	exon	583980964	583981010	1000	+	.	transcript_id "STRG.2390.1"; gene_id "STRG.2390";
1A	StringTie	exon	583981096	583981165	1000	+	.	transcript_id "STRG.2390.1"; gene_id "STRG.2390";
1A	StringTie	exon	583981250	583981312	1000	+	.	transcript_id "STRG.2390.1"; gene_id "STRG.2390";
1A	StringTie	exon	583981400	583981489	1000	+	.	transcript_id "STRG.2390.1"; gene_id "STRG.2390";
1A	StringTie	exon	583981571	583981609	1000	+	.	transcript_id "STRG.2390.1"; gene_id "STRG.2390";
1A	StringTie	exon	583981679	583981906	1000	+	.	transcript_id "STRG.2390.1"; gene_id "STRG.2390";
1A	StringTie	exon	583982098	583982183	1000	+	.	transcript_id "STRG.2390.1"; gene_id "STRG.2390";
1A	StringTie	exon	583982269	583982317	1000	+	.	transcript_id "STRG.2390.1"; gene_id "STRG.2390";
1A	StringTie	exon	583982435	583982515	1000	+	.	transcript_id "STRG.2390.1"; gene_id "STRG.2390";
1A	StringTie	exon	583982598	583982691	1000	+	.	transcript_id "STRG.2390.1"; gene_id "STRG.2390";
1A	StringTie	exon	583982788	583983444	1000	+	.	transcript_id "STRG.2390.1"; gene_id "STRG.2390";
1A	StringTie	transcript	583986767	583991507	1000	+	.	transcript_id "STRG.2393.1"; gene_id "STRG.2393"
1A	StringTie	exon	583986767	583987117	1000	+	.	transcript_id "STRG.2393.1"; gene_id "STRG.2393";
1A	StringTie	exon	583987202	583987339	1000	+	.	transcript_id "STRG.2393.1"; gene_id "STRG.2393";
1A	StringTie	exon	583988204	583988329	1000	+	.	transcript_id "STRG.2393.1"; gene_id "STRG.2393";
1A	StringTie	exon	583988799	583988927	1000	+	.	transcript_id "STRG.2393.1"; gene_id "STRG.2393";
1A	StringTie	exon	583989034	583989123	1000	+	.	transcript_id "STRG.2393.1"; gene_id "STRG.2393";
1A	StringTie	exon	583989198	583989348	1000	+	.	transcript_id "STRG.2393.1"; gene_id "STRG.2393";
1A	StringTie	exon	583989573	583989682	1000	+	.	transcript_id "STRG.2393.1"; gene_id "STRG.2393";
1A	StringTie	exon	583990192	583990260	1000	+	.	transcript_id "STRG.2393.1"; gene_id "STRG.2393";
1A	StringTie	exon	583990358	583990463	1000	+	.	transcript_id "STRG.2393.1"; gene_id "STRG.2393";
1A	StringTie	exon	583990575	583990772	1000	+	.	transcript_id "STRG.2393.1"; gene_id "STRG.2393";
1A	StringTie	exon	583990866	583990908	1000	+	.	transcript_id "STRG.2393.1"; gene_id "STRG.2393";
1A	StringTie	exon	583991049	583991507	1000	+	.	transcript_id "STRG.2393.1"; gene_id "STRG.2393";
1A	StringTie	transcript	584026177	584031898	1000	+	.	transcript_id "STRG.2391.1"; gene_id "STRG.2391"
1A	StringTie	exon	584026177	584027186	1000	+	.	transcript_id "STRG.2391.1"; gene_id "STRG.2391";
1A	StringTie	exon	584028010	584030052	1000	+	.	transcript_id "STRG.2391.1"; gene_id "STRG.2391";
1A	StringTie	exon	584030178	584031898	1000	+	.	transcript_id "STRG.2391.1"; gene_id "STRG.2391";
1A	StringTie	transcript	584217043	584219550	1000	-	.	transcript_id "STRG.2392.1"; gene_id "STRG.2392"
1A	StringTie	exon	584217043	584217936	1000	-	.	transcript_id "STRG.2392.1"; gene_id "STRG.2392";
1A	StringTie	exon	584218043	584218149	1000	-	.	transcript_id "STRG.2392.1"; gene_id "STRG.2392";
1A	StringTie	exon	584218352	584218556	1000	-	.	transcript_id "STRG.2392.1"; gene_id "STRG.2392";
1A	StringTie	exon	584218638	584218971	1000	-	.	transcript_id "STRG.2392.1"; gene_id "STRG.2392";
1A	StringTie	exon	584219049	584219233	1000	-	.	transcript_id "STRG.2392.1"; gene_id "STRG.2392";
1A	StringTie	exon	584219349	584219550	1000	-	.	transcript_id "STRG.2392.1"; gene_id "STRG.2392";
1A	StringTie	transcript	584256163	584259018	1000	-	.	transcript_id "STRG.2394.1"; gene_id "STRG.2394"
1A	StringTie	exon	584256163	584257284	1000	-	.	transcript_id "STRG.2394.1"; gene_id "STRG.2394";
1A	StringTie	exon	584257695	584257778	1000	-	.	transcript_id "STRG.2394.1"; gene_id "STRG.2394";
1A	StringTie	exon	584257861	584258058	1000	-	.	transcript_id "STRG.2394.1"; gene_id "STRG.2394";
1A	StringTie	exon	584258800	584259018	1000	-	.	transcript_id "STRG.2394.1"; gene_id "STRG.2394";
1A	StringTie	transcript	584259251	584262609	1000	-	.	transcript_id "STRG.2396.1"; gene_id "STRG.2396"
1A	StringTie	exon	584259251	584259955	1000	-	.	transcript_id "STRG.2396.1"; gene_id "STRG.2396";
1A	StringTie	exon	584260521	584260935	1000	-	.	transcript_id "STRG.2396.1"; gene_id "STRG.2396";
1A	StringTie	exon	584261026	584261063	1000	-	.	transcript_id "STRG.2396.1"; gene_id "STRG.2396";
1A	StringTie	exon	584261184	584261236	1000	-	.	transcript_id "STRG.2396.1"; gene_id "STRG.2396";
1A	StringTie	exon	584261369	584261784	1000	-	.	transcript_id "STRG.2396.1"; gene_id "STRG.2396";
1A	StringTie	exon	584262449	584262609	1000	-	.	transcript_id "STRG.2396.1"; gene_id "STRG.2396";
1A	StringTie	transcript	584300556	584305500	1000	+	.	transcript_id "STRG.2395.1"; gene_id "STRG.2395"
1A	StringTie	exon	584300556	584300659	1000	+	.	transcript_id "STRG.2395.1"; gene_id "STRG.2395";
1A	StringTie	exon	584300792	584300877	1000	+	.	transcript_id "STRG.2395.1"; gene_id "STRG.2395";
1A	StringTie	exon	584303674	584303745	1000	+	.	transcript_id "STRG.2395.1"; gene_id "STRG.2395";
1A	StringTie	exon	584303833	584304147	1000	+	.	transcript_id "STRG.2395.1"; gene_id "STRG.2395";
1A	StringTie	exon	584304268	584304352	1000	+	.	transcript_id "STRG.2395.1"; gene_id "STRG.2395";
1A	StringTie	exon	584304447	584304518	1000	+	.	transcript_id "STRG.2395.1"; gene_id "STRG.2395";
1A	StringTie	exon	584304605	584304671	1000	+	.	transcript_id "STRG.2395.1"; gene_id "STRG.2395";
1A	StringTie	exon	584304772	584304857	1000	+	.	transcript_id "STRG.2395.1"; gene_id "STRG.2395";
1A	StringTie	exon	584304980	584305500	1000	+	.	transcript_id "STRG.2395.1"; gene_id "STRG.2395";
1A	StringTie	transcript	584612275	584615406	1000	-	.	transcript_id "STRG.2397.1"; gene_id "STRG.2397"
1A	StringTie	exon	584612275	584612652	1000	-	.	transcript_id "STRG.2397.1"; gene_id "STRG.2397";
1A	StringTie	exon	584612735	584612828	1000	-	.	transcript_id "STRG.2397.1"; gene_id "STRG.2397";
1A	StringTie	exon	584612918	584613000	1000	-	.	transcript_id "STRG.2397.1"; gene_id "STRG.2397";
1A	StringTie	exon	584613091	584613241	1000	-	.	transcript_id "STRG.2397.1"; gene_id "STRG.2397";
1A	StringTie	exon	584613466	584613570	1000	-	.	transcript_id "STRG.2397.1"; gene_id "STRG.2397";
1A	StringTie	exon	584613750	584613819	1000	-	.	transcript_id "STRG.2397.1"; gene_id "STRG.2397";
1A	StringTie	exon	584613979	584614015	1000	-	.	transcript_id "STRG.2397.1"; gene_id "STRG.2397";
1A	StringTie	exon	584614931	584615042	1000	-	.	transcript_id "STRG.2397.1"; gene_id "STRG.2397";
1A	StringTie	exon	584615144	584615406	1000	-	.	transcript_id "STRG.2397.1"; gene_id "STRG.2397";
1A	StringTie	transcript	584619516	584621318	1000	-	.	transcript_id "STRG.2398.1"; gene_id "STRG.2398"
1A	StringTie	exon	584619516	584621097	1000	-	.	transcript_id "STRG.2398.1"; gene_id "STRG.2398";
1A	StringTie	exon	584621178	584621318	1000	-	.	transcript_id "STRG.2398.1"; gene_id "STRG.2398";
1A	StringTie	transcript	584633658	584635509	1000	-	.	transcript_id "STRG.2399.1"; gene_id "STRG.2399"
1A	StringTie	exon	584633658	584635268	1000	-	.	transcript_id "STRG.2399.1"; gene_id "STRG.2399";
1A	StringTie	exon	584635369	584635509	1000	-	.	transcript_id "STRG.2399.1"; gene_id "STRG.2399";
1A	StringTie	transcript	584669557	584672767	1000	+	.	transcript_id "STRG.2400.1"; gene_id "STRG.2400"
1A	StringTie	exon	584669557	584669923	1000	+	.	transcript_id "STRG.2400.1"; gene_id "STRG.2400";
1A	StringTie	exon	584670267	584670413	1000	+	.	transcript_id "STRG.2400.1"; gene_id "STRG.2400";
1A	StringTie	exon	584670532	584670706	1000	+	.	transcript_id "STRG.2400.1"; gene_id "STRG.2400";
1A	StringTie	exon	584671024	584671100	1000	+	.	transcript_id "STRG.2400.1"; gene_id "STRG.2400";
1A	StringTie	exon	584671438	584671515	1000	+	.	transcript_id "STRG.2400.1"; gene_id "STRG.2400";
1A	StringTie	exon	584672040	584672117	1000	+	.	transcript_id "STRG.2400.1"; gene_id "STRG.2400";
1A	StringTie	exon	584672237	584672296	1000	+	.	transcript_id "STRG.2400.1"; gene_id "STRG.2400";
1A	StringTie	exon	584672417	584672767	1000	+	.	transcript_id "STRG.2400.1"; gene_id "STRG.2400";
1A	StringTie	transcript	584752025	584754341	1000	-	.	transcript_id "STRG.2401.1"; gene_id "STRG.2401"
1A	StringTie	exon	584752025	584754064	1000	-	.	transcript_id "STRG.2401.1"; gene_id "STRG.2401";
1A	StringTie	exon	584754155	584754341	1000	-	.	transcript_id "STRG.2401.1"; gene_id "STRG.2401";
1A	StringTie	transcript	584806150	584808111	1000	-	.	transcript_id "STRG.2402.1"; gene_id "STRG.2402"
1A	StringTie	exon	584806150	584807820	1000	-	.	transcript_id "STRG.2402.1"; gene_id "STRG.2402";
1A	StringTie	exon	584807934	584808111	1000	-	.	transcript_id "STRG.2402.1"; gene_id "STRG.2402";
1A	StringTie	transcript	584808943	584820930	1000	-	.	transcript_id "STRG.2403.1"; gene_id "STRG.2403"
1A	StringTie	exon	584808943	584809473	1000	-	.	transcript_id "STRG.2403.1"; gene_id "STRG.2403";
1A	StringTie	exon	584809567	584809775	1000	-	.	transcript_id "STRG.2403.1"; gene_id "STRG.2403";
1A	StringTie	exon	584810026	584810200	1000	-	.	transcript_id "STRG.2403.1"; gene_id "STRG.2403";
1A	StringTie	exon	584810406	584810501	1000	-	.	transcript_id "STRG.2403.1"; gene_id "STRG.2403";
1A	StringTie	exon	584810584	584810730	1000	-	.	transcript_id "STRG.2403.1"; gene_id "STRG.2403";
1A	StringTie	exon	584810816	584810984	1000	-	.	transcript_id "STRG.2403.1"; gene_id "STRG.2403";
1A	StringTie	exon	584811136	584811287	1000	-	.	transcript_id "STRG.2403.1"; gene_id "STRG.2403";
1A	StringTie	exon	584811371	584811441	1000	-	.	transcript_id "STRG.2403.1"; gene_id "STRG.2403";
1A	StringTie	exon	584811529	584811712	1000	-	.	transcript_id "STRG.2403.1"; gene_id "STRG.2403";
1A	StringTie	exon	584811789	584811980	1000	-	.	transcript_id "STRG.2403.1"; gene_id "STRG.2403";
1A	StringTie	exon	584812110	584812255	1000	-	.	transcript_id "STRG.2403.1"; gene_id "STRG.2403";
1A	StringTie	exon	584812748	584812904	1000	-	.	transcript_id "STRG.2403.1"; gene_id "STRG.2403";
1A	StringTie	exon	584812984	584813071	1000	-	.	transcript_id "STRG.2403.1"; gene_id "STRG.2403";
1A	StringTie	exon	584813654	584813855	1000	-	.	transcript_id "STRG.2403.1"; gene_id "STRG.2403";
1A	StringTie	exon	584813945	584814081	1000	-	.	transcript_id "STRG.2403.1"; gene_id "STRG.2403";
1A	StringTie	exon	584815151	584815250	1000	-	.	transcript_id "STRG.2403.1"; gene_id "STRG.2403";
1A	StringTie	exon	584815344	584815516	1000	-	.	transcript_id "STRG.2403.1"; gene_id "STRG.2403";
1A	StringTie	exon	584816042	584816186	1000	-	.	transcript_id "STRG.2403.1"; gene_id "STRG.2403";
1A	StringTie	exon	584816264	584816385	1000	-	.	transcript_id "STRG.2403.1"; gene_id "STRG.2403";
1A	StringTie	exon	584816461	584816706	1000	-	.	transcript_id "STRG.2403.1"; gene_id "STRG.2403";
1A	StringTie	exon	584817896	584818071	1000	-	.	transcript_id "STRG.2403.1"; gene_id "STRG.2403";
1A	StringTie	exon	584818149	584818266	1000	-	.	transcript_id "STRG.2403.1"; gene_id "STRG.2403";
1A	StringTie	exon	584818337	584818415	1000	-	.	transcript_id "STRG.2403.1"; gene_id "STRG.2403";
1A	StringTie	exon	584818502	584818581	1000	-	.	transcript_id "STRG.2403.1"; gene_id "STRG.2403";
1A	StringTie	exon	584818811	584818882	1000	-	.	transcript_id "STRG.2403.1"; gene_id "STRG.2403";
1A	StringTie	exon	584818960	584819027	1000	-	.	transcript_id "STRG.2403.1"; gene_id "STRG.2403";
1A	StringTie	exon	584819127	584819165	1000	-	.	transcript_id "STRG.2403.1"; gene_id "STRG.2403";
1A	StringTie	exon	584819672	584819747	1000	-	.	transcript_id "STRG.2403.1"; gene_id "STRG.2403";
1A	StringTie	exon	584819839	584819889	1000	-	.	transcript_id "STRG.2403.1"; gene_id "STRG.2403";
1A	StringTie	exon	584820757	584820930	1000	-	.	transcript_id "STRG.2403.1"; gene_id "STRG.2403";
1A	StringTie	transcript	585104856	585108830	1000	-	.	transcript_id "STRG.2405.1"; gene_id "STRG.2405"
1A	StringTie	exon	585104856	585105569	1000	-	.	transcript_id "STRG.2405.1"; gene_id "STRG.2405";
1A	StringTie	exon	585105843	585105882	1000	-	.	transcript_id "STRG.2405.1"; gene_id "STRG.2405";
1A	StringTie	exon	585105975	585106088	1000	-	.	transcript_id "STRG.2405.1"; gene_id "STRG.2405";
1A	StringTie	exon	585106193	585106277	1000	-	.	transcript_id "STRG.2405.1"; gene_id "STRG.2405";
1A	StringTie	exon	585106382	585106502	1000	-	.	transcript_id "STRG.2405.1"; gene_id "STRG.2405";
1A	StringTie	exon	585106616	585106741	1000	-	.	transcript_id "STRG.2405.1"; gene_id "STRG.2405";
1A	StringTie	exon	585107089	585107195	1000	-	.	transcript_id "STRG.2405.1"; gene_id "STRG.2405";
1A	StringTie	exon	585107286	585107400	1000	-	.	transcript_id "STRG.2405.1"; gene_id "STRG.2405";
1A	StringTie	exon	585108595	585108830	1000	-	.	transcript_id "STRG.2405.1"; gene_id "STRG.2405";
1A	StringTie	transcript	585299864	585301821	1000	+	.	transcript_id "STRG.2404.1"; gene_id "STRG.2404"
1A	StringTie	exon	585299864	585300949	1000	+	.	transcript_id "STRG.2404.1"; gene_id "STRG.2404";
1A	StringTie	exon	585301074	585301821	1000	+	.	transcript_id "STRG.2404.1"; gene_id "STRG.2404";
1A	StringTie	transcript	585303158	585310267	1000	-	.	transcript_id "STRG.2406.2"; gene_id "STRG.2406"
1A	StringTie	exon	585303158	585303647	1000	-	.	transcript_id "STRG.2406.2"; gene_id "STRG.2406";
1A	StringTie	exon	585304141	585304338	1000	-	.	transcript_id "STRG.2406.2"; gene_id "STRG.2406";
1A	StringTie	exon	585304421	585304524	1000	-	.	transcript_id "STRG.2406.2"; gene_id "STRG.2406";
1A	StringTie	exon	585304726	585306286	1000	-	.	transcript_id "STRG.2406.2"; gene_id "STRG.2406";
1A	StringTie	exon	585306365	585306733	1000	-	.	transcript_id "STRG.2406.2"; gene_id "STRG.2406";
1A	StringTie	exon	585307293	585307454	1000	-	.	transcript_id "STRG.2406.2"; gene_id "STRG.2406";
1A	StringTie	exon	585307583	585307807	1000	-	.	transcript_id "STRG.2406.2"; gene_id "STRG.2406";
1A	StringTie	exon	585308115	585308546	1000	-	.	transcript_id "STRG.2406.2"; gene_id "STRG.2406";
1A	StringTie	exon	585308664	585308741	1000	-	.	transcript_id "STRG.2406.2"; gene_id "STRG.2406";
1A	StringTie	exon	585308813	585308896	1000	-	.	transcript_id "STRG.2406.2"; gene_id "STRG.2406";
1A	StringTie	exon	585309002	585309363	1000	-	.	transcript_id "STRG.2406.2"; gene_id "STRG.2406";
1A	StringTie	exon	585310033	585310267	1000	-	.	transcript_id "STRG.2406.2"; gene_id "STRG.2406";
1A	StringTie	transcript	585303158	585310845	1000	-	.	transcript_id "STRG.2406.1"; gene_id "STRG.2406"
1A	StringTie	exon	585303158	585303647	1000	-	.	transcript_id "STRG.2406.1"; gene_id "STRG.2406";
1A	StringTie	exon	585304141	585304338	1000	-	.	transcript_id "STRG.2406.1"; gene_id "STRG.2406";
1A	StringTie	exon	585304421	585304524	1000	-	.	transcript_id "STRG.2406.1"; gene_id "STRG.2406";
1A	StringTie	exon	585304726	585306286	1000	-	.	transcript_id "STRG.2406.1"; gene_id "STRG.2406";
1A	StringTie	exon	585306365	585306733	1000	-	.	transcript_id "STRG.2406.1"; gene_id "STRG.2406";
1A	StringTie	exon	585307293	585307454	1000	-	.	transcript_id "STRG.2406.1"; gene_id "STRG.2406";
1A	StringTie	exon	585307583	585307807	1000	-	.	transcript_id "STRG.2406.1"; gene_id "STRG.2406";
1A	StringTie	exon	585308115	585308546	1000	-	.	transcript_id "STRG.2406.1"; gene_id "STRG.2406";
1A	StringTie	exon	585308664	585308741	1000	-	.	transcript_id "STRG.2406.1"; gene_id "STRG.2406";
1A	StringTie	exon	585308813	585308896	1000	-	.	transcript_id "STRG.2406.1"; gene_id "STRG.2406";
1A	StringTie	exon	585309002	585309363	1000	-	.	transcript_id "STRG.2406.1"; gene_id "STRG.2406";
1A	StringTie	exon	585310566	585310845	1000	-	.	transcript_id "STRG.2406.1"; gene_id "STRG.2406";
1A	StringTie	transcript	585686618	585692237	1000	+	.	transcript_id "STRG.2408.1"; gene_id "STRG.2408"
1A	StringTie	exon	585686618	585686905	1000	+	.	transcript_id "STRG.2408.1"; gene_id "STRG.2408";
1A	StringTie	exon	585687001	585687144	1000	+	.	transcript_id "STRG.2408.1"; gene_id "STRG.2408";
1A	StringTie	exon	585687234	585687291	1000	+	.	transcript_id "STRG.2408.1"; gene_id "STRG.2408";
1A	StringTie	exon	585688011	585688062	1000	+	.	transcript_id "STRG.2408.1"; gene_id "STRG.2408";
1A	StringTie	exon	585688280	585688362	1000	+	.	transcript_id "STRG.2408.1"; gene_id "STRG.2408";
1A	StringTie	exon	585688434	585689298	1000	+	.	transcript_id "STRG.2408.1"; gene_id "STRG.2408";
1A	StringTie	exon	585689554	585689659	1000	+	.	transcript_id "STRG.2408.1"; gene_id "STRG.2408";
1A	StringTie	exon	585689741	585689874	1000	+	.	transcript_id "STRG.2408.1"; gene_id "STRG.2408";
1A	StringTie	exon	585690075	585690306	1000	+	.	transcript_id "STRG.2408.1"; gene_id "STRG.2408";
1A	StringTie	exon	585690730	585690865	1000	+	.	transcript_id "STRG.2408.1"; gene_id "STRG.2408";
1A	StringTie	exon	585691400	585691494	1000	+	.	transcript_id "STRG.2408.1"; gene_id "STRG.2408";
1A	StringTie	exon	585691574	585691697	1000	+	.	transcript_id "STRG.2408.1"; gene_id "STRG.2408";
1A	StringTie	exon	585691785	585692237	1000	+	.	transcript_id "STRG.2408.1"; gene_id "STRG.2408";
1A	StringTie	transcript	585686618	585692364	1000	+	.	transcript_id "STRG.2408.2"; gene_id "STRG.2408"
1A	StringTie	exon	585686618	585686905	1000	+	.	transcript_id "STRG.2408.2"; gene_id "STRG.2408";
1A	StringTie	exon	585687001	585687144	1000	+	.	transcript_id "STRG.2408.2"; gene_id "STRG.2408";
1A	StringTie	exon	585687234	585687291	1000	+	.	transcript_id "STRG.2408.2"; gene_id "STRG.2408";
1A	StringTie	exon	585688011	585688062	1000	+	.	transcript_id "STRG.2408.2"; gene_id "STRG.2408";
1A	StringTie	exon	585688280	585688362	1000	+	.	transcript_id "STRG.2408.2"; gene_id "STRG.2408";
1A	StringTie	exon	585688434	585689298	1000	+	.	transcript_id "STRG.2408.2"; gene_id "STRG.2408";
1A	StringTie	exon	585689554	585689659	1000	+	.	transcript_id "STRG.2408.2"; gene_id "STRG.2408";
1A	StringTie	exon	585689741	585689874	1000	+	.	transcript_id "STRG.2408.2"; gene_id "STRG.2408";
1A	StringTie	exon	585690075	585690138	1000	+	.	transcript_id "STRG.2408.2"; gene_id "STRG.2408";
1A	StringTie	exon	585690249	585690306	1000	+	.	transcript_id "STRG.2408.2"; gene_id "STRG.2408";
1A	StringTie	exon	585690730	585690865	1000	+	.	transcript_id "STRG.2408.2"; gene_id "STRG.2408";
1A	StringTie	exon	585691400	585691494	1000	+	.	transcript_id "STRG.2408.2"; gene_id "STRG.2408";
1A	StringTie	exon	585691574	585691697	1000	+	.	transcript_id "STRG.2408.2"; gene_id "STRG.2408";
1A	StringTie	exon	585691785	585692364	1000	+	.	transcript_id "STRG.2408.2"; gene_id "STRG.2408";
1A	StringTie	transcript	585761482	585764156	1000	-	.	transcript_id "STRG.2407.1"; gene_id "STRG.2407"
1A	StringTie	exon	585761482	585761747	1000	-	.	transcript_id "STRG.2407.1"; gene_id "STRG.2407";
1A	StringTie	exon	585762056	585763380	1000	-	.	transcript_id "STRG.2407.1"; gene_id "STRG.2407";
1A	StringTie	exon	585763971	585764156	1000	-	.	transcript_id "STRG.2407.1"; gene_id "STRG.2407";
1A	StringTie	transcript	585940641	585943351	1000	-	.	transcript_id "STRG.2409.1"; gene_id "STRG.2409"
1A	StringTie	exon	585940641	585941106	1000	-	.	transcript_id "STRG.2409.1"; gene_id "STRG.2409";
1A	StringTie	exon	585941230	585943351	1000	-	.	transcript_id "STRG.2409.1"; gene_id "STRG.2409";
1A	StringTie	transcript	585941758	585943351	1000	-	.	transcript_id "STRG.2409.2"; gene_id "STRG.2409"
1A	StringTie	exon	585941758	585943351	1000	-	.	transcript_id "STRG.2409.2"; gene_id "STRG.2409";
1A	StringTie	transcript	585950548	585951754	1000	+	.	transcript_id "STRG.2410.1"; gene_id "STRG.2410"
1A	StringTie	exon	585950548	585950714	1000	+	.	transcript_id "STRG.2410.1"; gene_id "STRG.2410";
1A	StringTie	exon	585950862	585950994	1000	+	.	transcript_id "STRG.2410.1"; gene_id "STRG.2410";
1A	StringTie	exon	585951081	585951385	1000	+	.	transcript_id "STRG.2410.1"; gene_id "STRG.2410";
1A	StringTie	exon	585951471	585951754	1000	+	.	transcript_id "STRG.2410.1"; gene_id "STRG.2410";
1A	StringTie	transcript	586032000	586036717	1000	-	.	transcript_id "STRG.2411.1"; gene_id "STRG.2411"
1A	StringTie	exon	586032000	586032745	1000	-	.	transcript_id "STRG.2411.1"; gene_id "STRG.2411";
1A	StringTie	exon	586032892	586033039	1000	-	.	transcript_id "STRG.2411.1"; gene_id "STRG.2411";
1A	StringTie	exon	586033223	586033335	1000	-	.	transcript_id "STRG.2411.1"; gene_id "STRG.2411";
1A	StringTie	exon	586033498	586033606	1000	-	.	transcript_id "STRG.2411.1"; gene_id "STRG.2411";
1A	StringTie	exon	586033742	586033957	1000	-	.	transcript_id "STRG.2411.1"; gene_id "STRG.2411";
1A	StringTie	exon	586034373	586034494	1000	-	.	transcript_id "STRG.2411.1"; gene_id "STRG.2411";
1A	StringTie	exon	586034598	586034669	1000	-	.	transcript_id "STRG.2411.1"; gene_id "STRG.2411";
1A	StringTie	exon	586034817	586035270	1000	-	.	transcript_id "STRG.2411.1"; gene_id "STRG.2411";
1A	StringTie	exon	586035894	586036000	1000	-	.	transcript_id "STRG.2411.1"; gene_id "STRG.2411";
1A	StringTie	exon	586036290	586036717	1000	-	.	transcript_id "STRG.2411.1"; gene_id "STRG.2411";
1A	StringTie	transcript	586293578	586296538	1000	+	.	transcript_id "STRG.2412.1"; gene_id "STRG.2412"
1A	StringTie	exon	586293578	586293868	1000	+	.	transcript_id "STRG.2412.1"; gene_id "STRG.2412";
1A	StringTie	exon	586294133	586294305	1000	+	.	transcript_id "STRG.2412.1"; gene_id "STRG.2412";
1A	StringTie	exon	586294388	586294963	1000	+	.	transcript_id "STRG.2412.1"; gene_id "STRG.2412";
1A	StringTie	exon	586295046	586295273	1000	+	.	transcript_id "STRG.2412.1"; gene_id "STRG.2412";
1A	StringTie	exon	586295365	586295505	1000	+	.	transcript_id "STRG.2412.1"; gene_id "STRG.2412";
1A	StringTie	exon	586295625	586295825	1000	+	.	transcript_id "STRG.2412.1"; gene_id "STRG.2412";
1A	StringTie	exon	586296027	586296538	1000	+	.	transcript_id "STRG.2412.1"; gene_id "STRG.2412";
1A	StringTie	transcript	586293578	586296538	1000	+	.	transcript_id "STRG.2412.2"; gene_id "STRG.2412"
1A	StringTie	exon	586293578	586293997	1000	+	.	transcript_id "STRG.2412.2"; gene_id "STRG.2412";
1A	StringTie	exon	586294133	586294305	1000	+	.	transcript_id "STRG.2412.2"; gene_id "STRG.2412";
1A	StringTie	exon	586294388	586294963	1000	+	.	transcript_id "STRG.2412.2"; gene_id "STRG.2412";
1A	StringTie	exon	586295046	586295273	1000	+	.	transcript_id "STRG.2412.2"; gene_id "STRG.2412";
1A	StringTie	exon	586295365	586295505	1000	+	.	transcript_id "STRG.2412.2"; gene_id "STRG.2412";
1A	StringTie	exon	586295625	586295825	1000	+	.	transcript_id "STRG.2412.2"; gene_id "STRG.2412";
1A	StringTie	exon	586296027	586296538	1000	+	.	transcript_id "STRG.2412.2"; gene_id "STRG.2412";
1A	StringTie	transcript	586331003	586335042	1000	+	.	transcript_id "STRG.2414.1"; gene_id "STRG.2414"
1A	StringTie	exon	586331003	586331297	1000	+	.	transcript_id "STRG.2414.1"; gene_id "STRG.2414";
1A	StringTie	exon	586331526	586331696	1000	+	.	transcript_id "STRG.2414.1"; gene_id "STRG.2414";
1A	StringTie	exon	586331795	586331893	1000	+	.	transcript_id "STRG.2414.1"; gene_id "STRG.2414";
1A	StringTie	exon	586332248	586333096	1000	+	.	transcript_id "STRG.2414.1"; gene_id "STRG.2414";
1A	StringTie	exon	586333185	586333352	1000	+	.	transcript_id "STRG.2414.1"; gene_id "STRG.2414";
1A	StringTie	exon	586333455	586333761	1000	+	.	transcript_id "STRG.2414.1"; gene_id "STRG.2414";
1A	StringTie	exon	586334649	586335042	1000	+	.	transcript_id "STRG.2414.1"; gene_id "STRG.2414";
1A	StringTie	transcript	586331003	586335042	1000	+	.	transcript_id "STRG.2414.2"; gene_id "STRG.2414"
1A	StringTie	exon	586331003	586331696	1000	+	.	transcript_id "STRG.2414.2"; gene_id "STRG.2414";
1A	StringTie	exon	586331795	586331893	1000	+	.	transcript_id "STRG.2414.2"; gene_id "STRG.2414";
1A	StringTie	exon	586332248	586333096	1000	+	.	transcript_id "STRG.2414.2"; gene_id "STRG.2414";
1A	StringTie	exon	586333185	586333352	1000	+	.	transcript_id "STRG.2414.2"; gene_id "STRG.2414";
1A	StringTie	exon	586333455	586333761	1000	+	.	transcript_id "STRG.2414.2"; gene_id "STRG.2414";
1A	StringTie	exon	586334649	586335042	1000	+	.	transcript_id "STRG.2414.2"; gene_id "STRG.2414";
1A	StringTie	transcript	586420320	586424786	1000	-	.	transcript_id "STRG.2413.1"; gene_id "STRG.2413"
1A	StringTie	exon	586420320	586420965	1000	-	.	transcript_id "STRG.2413.1"; gene_id "STRG.2413";
1A	StringTie	exon	586421228	586424786	1000	-	.	transcript_id "STRG.2413.1"; gene_id "STRG.2413";
1A	StringTie	transcript	586560726	586563766	1000	-	.	transcript_id "STRG.2415.1"; gene_id "STRG.2415"
1A	StringTie	exon	586560726	586562179	1000	-	.	transcript_id "STRG.2415.1"; gene_id "STRG.2415";
1A	StringTie	exon	586562298	586562619	1000	-	.	transcript_id "STRG.2415.1"; gene_id "STRG.2415";
1A	StringTie	exon	586562695	586563025	1000	-	.	transcript_id "STRG.2415.1"; gene_id "STRG.2415";
1A	StringTie	exon	586563107	586563766	1000	-	.	transcript_id "STRG.2415.1"; gene_id "STRG.2415";
1A	StringTie	transcript	586667563	586679270	1000	-	.	transcript_id "STRG.2416.1"; gene_id "STRG.2416"
1A	StringTie	exon	586667563	586668142	1000	-	.	transcript_id "STRG.2416.1"; gene_id "STRG.2416";
1A	StringTie	exon	586668212	586668324	1000	-	.	transcript_id "STRG.2416.1"; gene_id "STRG.2416";
1A	StringTie	exon	586669252	586669380	1000	-	.	transcript_id "STRG.2416.1"; gene_id "STRG.2416";
1A	StringTie	exon	586670064	586670132	1000	-	.	transcript_id "STRG.2416.1"; gene_id "STRG.2416";
1A	StringTie	exon	586670213	586670304	1000	-	.	transcript_id "STRG.2416.1"; gene_id "STRG.2416";
1A	StringTie	exon	586670389	586670537	1000	-	.	transcript_id "STRG.2416.1"; gene_id "STRG.2416";
1A	StringTie	exon	586678388	586678607	1000	-	.	transcript_id "STRG.2416.1"; gene_id "STRG.2416";
1A	StringTie	exon	586678694	586678851	1000	-	.	transcript_id "STRG.2416.1"; gene_id "STRG.2416";
1A	StringTie	exon	586678949	586679270	1000	-	.	transcript_id "STRG.2416.1"; gene_id "STRG.2416";
1A	StringTie	transcript	586667563	586679270	1000	-	.	transcript_id "STRG.2416.2"; gene_id "STRG.2416"
1A	StringTie	exon	586667563	586668142	1000	-	.	transcript_id "STRG.2416.2"; gene_id "STRG.2416";
1A	StringTie	exon	586668212	586668324	1000	-	.	transcript_id "STRG.2416.2"; gene_id "STRG.2416";
1A	StringTie	exon	586669252	586669380	1000	-	.	transcript_id "STRG.2416.2"; gene_id "STRG.2416";
1A	StringTie	exon	586678388	586678607	1000	-	.	transcript_id "STRG.2416.2"; gene_id "STRG.2416";
1A	StringTie	exon	586678694	586678851	1000	-	.	transcript_id "STRG.2416.2"; gene_id "STRG.2416";
1A	StringTie	exon	586678949	586679270	1000	-	.	transcript_id "STRG.2416.2"; gene_id "STRG.2416";
1A	StringTie	transcript	586718866	586722376	1000	+	.	transcript_id "STRG.2417.1"; gene_id "STRG.2417"
1A	StringTie	exon	586718866	586719117	1000	+	.	transcript_id "STRG.2417.1"; gene_id "STRG.2417";
1A	StringTie	exon	586719478	586719736	1000	+	.	transcript_id "STRG.2417.1"; gene_id "STRG.2417";
1A	StringTie	exon	586719845	586719992	1000	+	.	transcript_id "STRG.2417.1"; gene_id "STRG.2417";
1A	StringTie	exon	586721415	586721573	1000	+	.	transcript_id "STRG.2417.1"; gene_id "STRG.2417";
1A	StringTie	exon	586721652	586721708	1000	+	.	transcript_id "STRG.2417.1"; gene_id "STRG.2417";
1A	StringTie	exon	586721823	586722376	1000	+	.	transcript_id "STRG.2417.1"; gene_id "STRG.2417";
1A	StringTie	transcript	586718866	586722376	1000	+	.	transcript_id "STRG.2417.2"; gene_id "STRG.2417"
1A	StringTie	exon	586718866	586719092	1000	+	.	transcript_id "STRG.2417.2"; gene_id "STRG.2417";
1A	StringTie	exon	586719481	586719736	1000	+	.	transcript_id "STRG.2417.2"; gene_id "STRG.2417";
1A	StringTie	exon	586719845	586719992	1000	+	.	transcript_id "STRG.2417.2"; gene_id "STRG.2417";
1A	StringTie	exon	586721415	586721573	1000	+	.	transcript_id "STRG.2417.2"; gene_id "STRG.2417";
1A	StringTie	exon	586721652	586721708	1000	+	.	transcript_id "STRG.2417.2"; gene_id "STRG.2417";
1A	StringTie	exon	586721823	586722376	1000	+	.	transcript_id "STRG.2417.2"; gene_id "STRG.2417";
1A	StringTie	transcript	586718866	586722376	1000	+	.	transcript_id "STRG.2417.3"; gene_id "STRG.2417"
1A	StringTie	exon	586718866	586719092	1000	+	.	transcript_id "STRG.2417.3"; gene_id "STRG.2417";
1A	StringTie	exon	586719478	586719736	1000	+	.	transcript_id "STRG.2417.3"; gene_id "STRG.2417";
1A	StringTie	exon	586719845	586719992	1000	+	.	transcript_id "STRG.2417.3"; gene_id "STRG.2417";
1A	StringTie	exon	586721415	586721573	1000	+	.	transcript_id "STRG.2417.3"; gene_id "STRG.2417";
1A	StringTie	exon	586721652	586721708	1000	+	.	transcript_id "STRG.2417.3"; gene_id "STRG.2417";
1A	StringTie	exon	586721823	586722376	1000	+	.	transcript_id "STRG.2417.3"; gene_id "STRG.2417";
1A	StringTie	transcript	586718866	586722376	1000	+	.	transcript_id "STRG.2417.4"; gene_id "STRG.2417"
1A	StringTie	exon	586718866	586719117	1000	+	.	transcript_id "STRG.2417.4"; gene_id "STRG.2417";
1A	StringTie	exon	586719481	586719736	1000	+	.	transcript_id "STRG.2417.4"; gene_id "STRG.2417";
1A	StringTie	exon	586719845	586719992	1000	+	.	transcript_id "STRG.2417.4"; gene_id "STRG.2417";
1A	StringTie	exon	586721415	586721573	1000	+	.	transcript_id "STRG.2417.4"; gene_id "STRG.2417";
1A	StringTie	exon	586721652	586721708	1000	+	.	transcript_id "STRG.2417.4"; gene_id "STRG.2417";
1A	StringTie	exon	586721823	586722376	1000	+	.	transcript_id "STRG.2417.4"; gene_id "STRG.2417";
1A	StringTie	transcript	586718866	586722376	1000	+	.	transcript_id "STRG.2417.5"; gene_id "STRG.2417"
1A	StringTie	exon	586718866	586719230	1000	+	.	transcript_id "STRG.2417.5"; gene_id "STRG.2417";
1A	StringTie	exon	586719340	586719736	1000	+	.	transcript_id "STRG.2417.5"; gene_id "STRG.2417";
1A	StringTie	exon	586719845	586719992	1000	+	.	transcript_id "STRG.2417.5"; gene_id "STRG.2417";
1A	StringTie	exon	586721415	586721573	1000	+	.	transcript_id "STRG.2417.5"; gene_id "STRG.2417";
1A	StringTie	exon	586721652	586721708	1000	+	.	transcript_id "STRG.2417.5"; gene_id "STRG.2417";
1A	StringTie	exon	586721823	586722376	1000	+	.	transcript_id "STRG.2417.5"; gene_id "STRG.2417";
1A	StringTie	transcript	586722515	586726180	1000	-	.	transcript_id "STRG.2418.1"; gene_id "STRG.2418"
1A	StringTie	exon	586722515	586722964	1000	-	.	transcript_id "STRG.2418.1"; gene_id "STRG.2418";
1A	StringTie	exon	586723087	586723236	1000	-	.	transcript_id "STRG.2418.1"; gene_id "STRG.2418";
1A	StringTie	exon	586723718	586723865	1000	-	.	transcript_id "STRG.2418.1"; gene_id "STRG.2418";
1A	StringTie	exon	586723962	586724038	1000	-	.	transcript_id "STRG.2418.1"; gene_id "STRG.2418";
1A	StringTie	exon	586724501	586724661	1000	-	.	transcript_id "STRG.2418.1"; gene_id "STRG.2418";
1A	StringTie	exon	586724782	586726180	1000	-	.	transcript_id "STRG.2418.1"; gene_id "STRG.2418";
1A	StringTie	transcript	586914890	586918242	1000	+	.	transcript_id "STRG.2419.1"; gene_id "STRG.2419"
1A	StringTie	exon	586914890	586915209	1000	+	.	transcript_id "STRG.2419.1"; gene_id "STRG.2419";
1A	StringTie	exon	586915298	586915368	1000	+	.	transcript_id "STRG.2419.1"; gene_id "STRG.2419";
1A	StringTie	exon	586915936	586916041	1000	+	.	transcript_id "STRG.2419.1"; gene_id "STRG.2419";
1A	StringTie	exon	586917177	586917309	1000	+	.	transcript_id "STRG.2419.1"; gene_id "STRG.2419";
1A	StringTie	exon	586917424	586917552	1000	+	.	transcript_id "STRG.2419.1"; gene_id "STRG.2419";
1A	StringTie	exon	586917890	586918242	1000	+	.	transcript_id "STRG.2419.1"; gene_id "STRG.2419";
1A	StringTie	transcript	586914890	586918242	1000	+	.	transcript_id "STRG.2419.2"; gene_id "STRG.2419"
1A	StringTie	exon	586914890	586915209	1000	+	.	transcript_id "STRG.2419.2"; gene_id "STRG.2419";
1A	StringTie	exon	586915298	586915368	1000	+	.	transcript_id "STRG.2419.2"; gene_id "STRG.2419";
1A	StringTie	exon	586915936	586916041	1000	+	.	transcript_id "STRG.2419.2"; gene_id "STRG.2419";
1A	StringTie	exon	586917177	586917309	1000	+	.	transcript_id "STRG.2419.2"; gene_id "STRG.2419";
1A	StringTie	exon	586917424	586918242	1000	+	.	transcript_id "STRG.2419.2"; gene_id "STRG.2419";
1A	StringTie	transcript	586919121	586920892	1000	-	.	transcript_id "STRG.2420.1"; gene_id "STRG.2420"
1A	StringTie	exon	586919121	586920892	1000	-	.	transcript_id "STRG.2420.1"; gene_id "STRG.2420";
1A	StringTie	transcript	586922549	586928320	1000	-	.	transcript_id "STRG.2422.1"; gene_id "STRG.2422"
1A	StringTie	exon	586922549	586922996	1000	-	.	transcript_id "STRG.2422.1"; gene_id "STRG.2422";
1A	StringTie	exon	586923092	586923301	1000	-	.	transcript_id "STRG.2422.1"; gene_id "STRG.2422";
1A	StringTie	exon	586923798	586923927	1000	-	.	transcript_id "STRG.2422.1"; gene_id "STRG.2422";
1A	StringTie	exon	586924094	586924264	1000	-	.	transcript_id "STRG.2422.1"; gene_id "STRG.2422";
1A	StringTie	exon	586924354	586924476	1000	-	.	transcript_id "STRG.2422.1"; gene_id "STRG.2422";
1A	StringTie	exon	586925888	586925992	1000	-	.	transcript_id "STRG.2422.1"; gene_id "STRG.2422";
1A	StringTie	exon	586926100	586926784	1000	-	.	transcript_id "STRG.2422.1"; gene_id "STRG.2422";
1A	StringTie	exon	586928050	586928320	1000	-	.	transcript_id "STRG.2422.1"; gene_id "STRG.2422";
1A	StringTie	transcript	586922549	586928320	1000	-	.	transcript_id "STRG.2422.2"; gene_id "STRG.2422"
1A	StringTie	exon	586922549	586922996	1000	-	.	transcript_id "STRG.2422.2"; gene_id "STRG.2422";
1A	StringTie	exon	586923092	586923301	1000	-	.	transcript_id "STRG.2422.2"; gene_id "STRG.2422";
1A	StringTie	exon	586923798	586923927	1000	-	.	transcript_id "STRG.2422.2"; gene_id "STRG.2422";
1A	StringTie	exon	586924094	586924264	1000	-	.	transcript_id "STRG.2422.2"; gene_id "STRG.2422";
1A	StringTie	exon	586924354	586924476	1000	-	.	transcript_id "STRG.2422.2"; gene_id "STRG.2422";
1A	StringTie	exon	586925888	586925992	1000	-	.	transcript_id "STRG.2422.2"; gene_id "STRG.2422";
1A	StringTie	exon	586926100	586926784	1000	-	.	transcript_id "STRG.2422.2"; gene_id "STRG.2422";
1A	StringTie	exon	586927311	586927379	1000	-	.	transcript_id "STRG.2422.2"; gene_id "STRG.2422";
1A	StringTie	exon	586928050	586928320	1000	-	.	transcript_id "STRG.2422.2"; gene_id "STRG.2422";
1A	StringTie	transcript	587166518	587168470	1000	+	.	transcript_id "STRG.2421.1"; gene_id "STRG.2421"
1A	StringTie	exon	587166518	587168028	1000	+	.	transcript_id "STRG.2421.1"; gene_id "STRG.2421";
1A	StringTie	exon	587168202	587168470	1000	+	.	transcript_id "STRG.2421.1"; gene_id "STRG.2421";
1A	StringTie	transcript	587354182	587356767	1000	-	.	transcript_id "STRG.2423.1"; gene_id "STRG.2423"
1A	StringTie	exon	587354182	587354983	1000	-	.	transcript_id "STRG.2423.1"; gene_id "STRG.2423";
1A	StringTie	exon	587355826	587356049	1000	-	.	transcript_id "STRG.2423.1"; gene_id "STRG.2423";
1A	StringTie	exon	587356128	587356767	1000	-	.	transcript_id "STRG.2423.1"; gene_id "STRG.2423";
1A	StringTie	transcript	588076543	588080939	1000	-	.	transcript_id "STRG.2424.1"; gene_id "STRG.2424"
1A	StringTie	exon	588076543	588078640	1000	-	.	transcript_id "STRG.2424.1"; gene_id "STRG.2424";
1A	StringTie	exon	588079493	588080325	1000	-	.	transcript_id "STRG.2424.1"; gene_id "STRG.2424";
1A	StringTie	exon	588080434	588080534	1000	-	.	transcript_id "STRG.2424.1"; gene_id "STRG.2424";
1A	StringTie	exon	588080605	588080939	1000	-	.	transcript_id "STRG.2424.1"; gene_id "STRG.2424";
1A	StringTie	transcript	588106124	588110597	1000	-	.	transcript_id "STRG.2425.1"; gene_id "STRG.2425"
1A	StringTie	exon	588106124	588108293	1000	-	.	transcript_id "STRG.2425.1"; gene_id "STRG.2425";
1A	StringTie	exon	588109148	588109980	1000	-	.	transcript_id "STRG.2425.1"; gene_id "STRG.2425";
1A	StringTie	exon	588110089	588110189	1000	-	.	transcript_id "STRG.2425.1"; gene_id "STRG.2425";
1A	StringTie	exon	588110260	588110597	1000	-	.	transcript_id "STRG.2425.1"; gene_id "STRG.2425";
1A	StringTie	transcript	588268629	588273496	1000	+	.	transcript_id "STRG.2426.1"; gene_id "STRG.2426"
1A	StringTie	exon	588268629	588269562	1000	+	.	transcript_id "STRG.2426.1"; gene_id "STRG.2426";
1A	StringTie	exon	588269798	588270042	1000	+	.	transcript_id "STRG.2426.1"; gene_id "STRG.2426";
1A	StringTie	exon	588270196	588270318	1000	+	.	transcript_id "STRG.2426.1"; gene_id "STRG.2426";
1A	StringTie	exon	588270394	588270473	1000	+	.	transcript_id "STRG.2426.1"; gene_id "STRG.2426";
1A	StringTie	exon	588271322	588271477	1000	+	.	transcript_id "STRG.2426.1"; gene_id "STRG.2426";
1A	StringTie	exon	588271575	588271825	1000	+	.	transcript_id "STRG.2426.1"; gene_id "STRG.2426";
1A	StringTie	exon	588272936	588273021	1000	+	.	transcript_id "STRG.2426.1"; gene_id "STRG.2426";
1A	StringTie	exon	588273117	588273496	1000	+	.	transcript_id "STRG.2426.1"; gene_id "STRG.2426";
1A	StringTie	transcript	588268629	588273496	1000	+	.	transcript_id "STRG.2426.2"; gene_id "STRG.2426"
1A	StringTie	exon	588268629	588269562	1000	+	.	transcript_id "STRG.2426.2"; gene_id "STRG.2426";
1A	StringTie	exon	588269798	588270042	1000	+	.	transcript_id "STRG.2426.2"; gene_id "STRG.2426";
1A	StringTie	exon	588270196	588270318	1000	+	.	transcript_id "STRG.2426.2"; gene_id "STRG.2426";
1A	StringTie	exon	588270394	588270473	1000	+	.	transcript_id "STRG.2426.2"; gene_id "STRG.2426";
1A	StringTie	exon	588271322	588271477	1000	+	.	transcript_id "STRG.2426.2"; gene_id "STRG.2426";
1A	StringTie	exon	588271575	588273021	1000	+	.	transcript_id "STRG.2426.2"; gene_id "STRG.2426";
1A	StringTie	exon	588273117	588273496	1000	+	.	transcript_id "STRG.2426.2"; gene_id "STRG.2426";
1A	StringTie	transcript	588268629	588273496	1000	+	.	transcript_id "STRG.2426.3"; gene_id "STRG.2426"
1A	StringTie	exon	588268629	588269088	1000	+	.	transcript_id "STRG.2426.3"; gene_id "STRG.2426";
1A	StringTie	exon	588269180	588269562	1000	+	.	transcript_id "STRG.2426.3"; gene_id "STRG.2426";
1A	StringTie	exon	588269798	588270042	1000	+	.	transcript_id "STRG.2426.3"; gene_id "STRG.2426";
1A	StringTie	exon	588270196	588270318	1000	+	.	transcript_id "STRG.2426.3"; gene_id "STRG.2426";
1A	StringTie	exon	588270394	588270473	1000	+	.	transcript_id "STRG.2426.3"; gene_id "STRG.2426";
1A	StringTie	exon	588271322	588271477	1000	+	.	transcript_id "STRG.2426.3"; gene_id "STRG.2426";
1A	StringTie	exon	588271575	588271825	1000	+	.	transcript_id "STRG.2426.3"; gene_id "STRG.2426";
1A	StringTie	exon	588272936	588273021	1000	+	.	transcript_id "STRG.2426.3"; gene_id "STRG.2426";
1A	StringTie	exon	588273117	588273496	1000	+	.	transcript_id "STRG.2426.3"; gene_id "STRG.2426";
1A	StringTie	transcript	588274287	588279282	1000	+	.	transcript_id "STRG.2429.1"; gene_id "STRG.2429"
1A	StringTie	exon	588274287	588274509	1000	+	.	transcript_id "STRG.2429.1"; gene_id "STRG.2429";
1A	StringTie	exon	588274635	588274704	1000	+	.	transcript_id "STRG.2429.1"; gene_id "STRG.2429";
1A	StringTie	exon	588275169	588279282	1000	+	.	transcript_id "STRG.2429.1"; gene_id "STRG.2429";
1A	StringTie	transcript	588274287	588279282	1000	+	.	transcript_id "STRG.2429.2"; gene_id "STRG.2429"
1A	StringTie	exon	588274287	588274509	1000	+	.	transcript_id "STRG.2429.2"; gene_id "STRG.2429";
1A	StringTie	exon	588274635	588274704	1000	+	.	transcript_id "STRG.2429.2"; gene_id "STRG.2429";
1A	StringTie	exon	588275281	588279282	1000	+	.	transcript_id "STRG.2429.2"; gene_id "STRG.2429";
1A	StringTie	transcript	588274287	588279282	1000	+	.	transcript_id "STRG.2429.3"; gene_id "STRG.2429"
1A	StringTie	exon	588274287	588274509	1000	+	.	transcript_id "STRG.2429.3"; gene_id "STRG.2429";
1A	StringTie	exon	588274635	588279282	1000	+	.	transcript_id "STRG.2429.3"; gene_id "STRG.2429";
1A	StringTie	transcript	588274287	588279282	1000	+	.	transcript_id "STRG.2429.4"; gene_id "STRG.2429"
1A	StringTie	exon	588274287	588274704	1000	+	.	transcript_id "STRG.2429.4"; gene_id "STRG.2429";
1A	StringTie	exon	588275169	588279282	1000	+	.	transcript_id "STRG.2429.4"; gene_id "STRG.2429";
1A	StringTie	transcript	588277522	588281638	1000	-	.	transcript_id "STRG.2430.1"; gene_id "STRG.2430"
1A	StringTie	exon	588277522	588278049	1000	-	.	transcript_id "STRG.2430.1"; gene_id "STRG.2430";
1A	StringTie	exon	588279343	588281638	1000	-	.	transcript_id "STRG.2430.1"; gene_id "STRG.2430";
1A	StringTie	transcript	588277522	588283109	1000	-	.	transcript_id "STRG.2430.2"; gene_id "STRG.2430"
1A	StringTie	exon	588277522	588278049	1000	-	.	transcript_id "STRG.2430.2"; gene_id "STRG.2430";
1A	StringTie	exon	588278479	588278659	1000	-	.	transcript_id "STRG.2430.2"; gene_id "STRG.2430";
1A	StringTie	exon	588279343	588281638	1000	-	.	transcript_id "STRG.2430.2"; gene_id "STRG.2430";
1A	StringTie	exon	588282284	588283109	1000	-	.	transcript_id "STRG.2430.2"; gene_id "STRG.2430";
1A	StringTie	transcript	588670120	588676069	1000	+	.	transcript_id "STRG.2427.1"; gene_id "STRG.2427"
1A	StringTie	exon	588670120	588671870	1000	+	.	transcript_id "STRG.2427.1"; gene_id "STRG.2427";
1A	StringTie	exon	588672197	588676069	1000	+	.	transcript_id "STRG.2427.1"; gene_id "STRG.2427";
1A	StringTie	transcript	588678869	588682415	1000	-	.	transcript_id "STRG.2428.1"; gene_id "STRG.2428"
1A	StringTie	exon	588678869	588680924	1000	-	.	transcript_id "STRG.2428.1"; gene_id "STRG.2428";
1A	StringTie	exon	588681613	588682415	1000	-	.	transcript_id "STRG.2428.1"; gene_id "STRG.2428";
1A	StringTie	transcript	588707558	588711812	1000	-	.	transcript_id "STRG.2431.1"; gene_id "STRG.2431"
1A	StringTie	exon	588707558	588708166	1000	-	.	transcript_id "STRG.2431.1"; gene_id "STRG.2431";
1A	StringTie	exon	588708552	588710019	1000	-	.	transcript_id "STRG.2431.1"; gene_id "STRG.2431";
1A	StringTie	exon	588711500	588711812	1000	-	.	transcript_id "STRG.2431.1"; gene_id "STRG.2431";
1A	StringTie	transcript	588707558	588711812	1000	-	.	transcript_id "STRG.2431.2"; gene_id "STRG.2431"
1A	StringTie	exon	588707558	588708166	1000	-	.	transcript_id "STRG.2431.2"; gene_id "STRG.2431";
1A	StringTie	exon	588708552	588710019	1000	-	.	transcript_id "STRG.2431.2"; gene_id "STRG.2431";
1A	StringTie	exon	588710121	588710182	1000	-	.	transcript_id "STRG.2431.2"; gene_id "STRG.2431";
1A	StringTie	exon	588711500	588711812	1000	-	.	transcript_id "STRG.2431.2"; gene_id "STRG.2431";
1A	StringTie	transcript	588748973	588754672	1000	-	.	transcript_id "STRG.2433.1"; gene_id "STRG.2433"
1A	StringTie	exon	588748973	588749390	1000	-	.	transcript_id "STRG.2433.1"; gene_id "STRG.2433";
1A	StringTie	exon	588749485	588749667	1000	-	.	transcript_id "STRG.2433.1"; gene_id "STRG.2433";
1A	StringTie	exon	588749765	588749826	1000	-	.	transcript_id "STRG.2433.1"; gene_id "STRG.2433";
1A	StringTie	exon	588749921	588750032	1000	-	.	transcript_id "STRG.2433.1"; gene_id "STRG.2433";
1A	StringTie	exon	588750955	588751017	1000	-	.	transcript_id "STRG.2433.1"; gene_id "STRG.2433";
1A	StringTie	exon	588751142	588751246	1000	-	.	transcript_id "STRG.2433.1"; gene_id "STRG.2433";
1A	StringTie	exon	588751349	588751503	1000	-	.	transcript_id "STRG.2433.1"; gene_id "STRG.2433";
1A	StringTie	exon	588751953	588752072	1000	-	.	transcript_id "STRG.2433.1"; gene_id "STRG.2433";
1A	StringTie	exon	588754398	588754672	1000	-	.	transcript_id "STRG.2433.1"; gene_id "STRG.2433";
1A	StringTie	transcript	588748973	588754672	1000	-	.	transcript_id "STRG.2433.2"; gene_id "STRG.2433"
1A	StringTie	exon	588748973	588749390	1000	-	.	transcript_id "STRG.2433.2"; gene_id "STRG.2433";
1A	StringTie	exon	588749485	588749667	1000	-	.	transcript_id "STRG.2433.2"; gene_id "STRG.2433";
1A	StringTie	exon	588749765	588749826	1000	-	.	transcript_id "STRG.2433.2"; gene_id "STRG.2433";
1A	StringTie	exon	588749921	588750032	1000	-	.	transcript_id "STRG.2433.2"; gene_id "STRG.2433";
1A	StringTie	exon	588750955	588751017	1000	-	.	transcript_id "STRG.2433.2"; gene_id "STRG.2433";
1A	StringTie	exon	588751142	588751246	1000	-	.	transcript_id "STRG.2433.2"; gene_id "STRG.2433";
1A	StringTie	exon	588751349	588751540	1000	-	.	transcript_id "STRG.2433.2"; gene_id "STRG.2433";
1A	StringTie	exon	588751953	588754672	1000	-	.	transcript_id "STRG.2433.2"; gene_id "STRG.2433";
1A	StringTie	transcript	589114916	589117213	1000	-	.	transcript_id "STRG.2432.1"; gene_id "STRG.2432"
1A	StringTie	exon	589114916	589115378	1000	-	.	transcript_id "STRG.2432.1"; gene_id "STRG.2432";
1A	StringTie	exon	589115464	589115670	1000	-	.	transcript_id "STRG.2432.1"; gene_id "STRG.2432";
1A	StringTie	exon	589115782	589115947	1000	-	.	transcript_id "STRG.2432.1"; gene_id "STRG.2432";
1A	StringTie	exon	589116027	589116145	1000	-	.	transcript_id "STRG.2432.1"; gene_id "STRG.2432";
1A	StringTie	exon	589117106	589117213	1000	-	.	transcript_id "STRG.2432.1"; gene_id "STRG.2432";
1A	StringTie	transcript	589798277	589809028	1000	+	.	transcript_id "STRG.2434.1"; gene_id "STRG.2434"
1A	StringTie	exon	589798277	589798501	1000	+	.	transcript_id "STRG.2434.1"; gene_id "STRG.2434";
1A	StringTie	exon	589799051	589799099	1000	+	.	transcript_id "STRG.2434.1"; gene_id "STRG.2434";
1A	StringTie	exon	589799204	589799263	1000	+	.	transcript_id "STRG.2434.1"; gene_id "STRG.2434";
1A	StringTie	exon	589799364	589799455	1000	+	.	transcript_id "STRG.2434.1"; gene_id "STRG.2434";
1A	StringTie	exon	589801700	589801751	1000	+	.	transcript_id "STRG.2434.1"; gene_id "STRG.2434";
1A	StringTie	exon	589801946	589802008	1000	+	.	transcript_id "STRG.2434.1"; gene_id "STRG.2434";
1A	StringTie	exon	589802109	589802158	1000	+	.	transcript_id "STRG.2434.1"; gene_id "STRG.2434";
1A	StringTie	exon	589802709	589802784	1000	+	.	transcript_id "STRG.2434.1"; gene_id "STRG.2434";
1A	StringTie	exon	589803466	589803678	1000	+	.	transcript_id "STRG.2434.1"; gene_id "STRG.2434";
1A	StringTie	exon	589803777	589803883	1000	+	.	transcript_id "STRG.2434.1"; gene_id "STRG.2434";
1A	StringTie	exon	589803973	589804081	1000	+	.	transcript_id "STRG.2434.1"; gene_id "STRG.2434";
1A	StringTie	exon	589804469	589804669	1000	+	.	transcript_id "STRG.2434.1"; gene_id "STRG.2434";
1A	StringTie	exon	589804779	589804994	1000	+	.	transcript_id "STRG.2434.1"; gene_id "STRG.2434";
1A	StringTie	exon	589805234	589805344	1000	+	.	transcript_id "STRG.2434.1"; gene_id "STRG.2434";
1A	StringTie	exon	589805929	589806204	1000	+	.	transcript_id "STRG.2434.1"; gene_id "STRG.2434";
1A	StringTie	exon	589806560	589806834	1000	+	.	transcript_id "STRG.2434.1"; gene_id "STRG.2434";
1A	StringTie	exon	589807374	589807725	1000	+	.	transcript_id "STRG.2434.1"; gene_id "STRG.2434";
1A	StringTie	exon	589807857	589808141	1000	+	.	transcript_id "STRG.2434.1"; gene_id "STRG.2434";
1A	StringTie	exon	589808245	589809028	1000	+	.	transcript_id "STRG.2434.1"; gene_id "STRG.2434";
1A	StringTie	transcript	589809070	589812186	1000	-	.	transcript_id "STRG.2435.1"; gene_id "STRG.2435"
1A	StringTie	exon	589809070	589809856	1000	-	.	transcript_id "STRG.2435.1"; gene_id "STRG.2435";
1A	StringTie	exon	589809978	589811661	1000	-	.	transcript_id "STRG.2435.1"; gene_id "STRG.2435";
1A	StringTie	exon	589811736	589812186	1000	-	.	transcript_id "STRG.2435.1"; gene_id "STRG.2435";
1A	StringTie	transcript	589809070	589812186	1000	-	.	transcript_id "STRG.2435.2"; gene_id "STRG.2435"
1A	StringTie	exon	589809070	589809856	1000	-	.	transcript_id "STRG.2435.2"; gene_id "STRG.2435";
1A	StringTie	exon	589809978	589811661	1000	-	.	transcript_id "STRG.2435.2"; gene_id "STRG.2435";
1A	StringTie	exon	589811736	589811992	1000	-	.	transcript_id "STRG.2435.2"; gene_id "STRG.2435";
1A	StringTie	exon	589812100	589812186	1000	-	.	transcript_id "STRG.2435.2"; gene_id "STRG.2435";
1A	StringTie	transcript	590395856	590401997	1000	-	.	transcript_id "STRG.2437.1"; gene_id "STRG.2437"
1A	StringTie	exon	590395856	590396301	1000	-	.	transcript_id "STRG.2437.1"; gene_id "STRG.2437";
1A	StringTie	exon	590396415	590396534	1000	-	.	transcript_id "STRG.2437.1"; gene_id "STRG.2437";
1A	StringTie	exon	590396628	590396747	1000	-	.	transcript_id "STRG.2437.1"; gene_id "STRG.2437";
1A	StringTie	exon	590397182	590397739	1000	-	.	transcript_id "STRG.2437.1"; gene_id "STRG.2437";
1A	StringTie	exon	590397818	590397877	1000	-	.	transcript_id "STRG.2437.1"; gene_id "STRG.2437";
1A	StringTie	exon	590398641	590398706	1000	-	.	transcript_id "STRG.2437.1"; gene_id "STRG.2437";
1A	StringTie	exon	590398801	590398911	1000	-	.	transcript_id "STRG.2437.1"; gene_id "STRG.2437";
1A	StringTie	exon	590399060	590399150	1000	-	.	transcript_id "STRG.2437.1"; gene_id "STRG.2437";
1A	StringTie	exon	590399257	590399357	1000	-	.	transcript_id "STRG.2437.1"; gene_id "STRG.2437";
1A	StringTie	exon	590399453	590399560	1000	-	.	transcript_id "STRG.2437.1"; gene_id "STRG.2437";
1A	StringTie	exon	590399649	590401997	1000	-	.	transcript_id "STRG.2437.1"; gene_id "STRG.2437";
1A	StringTie	transcript	590590105	590592347	1000	-	.	transcript_id "STRG.2436.1"; gene_id "STRG.2436"
1A	StringTie	exon	590590105	590590692	1000	-	.	transcript_id "STRG.2436.1"; gene_id "STRG.2436";
1A	StringTie	exon	590590809	590590966	1000	-	.	transcript_id "STRG.2436.1"; gene_id "STRG.2436";
1A	StringTie	exon	590591983	590592121	1000	-	.	transcript_id "STRG.2436.1"; gene_id "STRG.2436";
1A	StringTie	exon	590592260	590592347	1000	-	.	transcript_id "STRG.2436.1"; gene_id "STRG.2436";
1A	StringTie	transcript	590590105	590592347	1000	-	.	transcript_id "STRG.2436.2"; gene_id "STRG.2436"
1A	StringTie	exon	590590105	590590692	1000	-	.	transcript_id "STRG.2436.2"; gene_id "STRG.2436";
1A	StringTie	exon	590590809	590590966	1000	-	.	transcript_id "STRG.2436.2"; gene_id "STRG.2436";
1A	StringTie	exon	590591649	590591729	1000	-	.	transcript_id "STRG.2436.2"; gene_id "STRG.2436";
1A	StringTie	exon	590591983	590592121	1000	-	.	transcript_id "STRG.2436.2"; gene_id "STRG.2436";
1A	StringTie	exon	590592260	590592347	1000	-	.	transcript_id "STRG.2436.2"; gene_id "STRG.2436";
1A	StringTie	transcript	590590105	590592347	1000	-	.	transcript_id "STRG.2436.3"; gene_id "STRG.2436"
1A	StringTie	exon	590590105	590590966	1000	-	.	transcript_id "STRG.2436.3"; gene_id "STRG.2436";
1A	StringTie	exon	590591649	590591729	1000	-	.	transcript_id "STRG.2436.3"; gene_id "STRG.2436";
1A	StringTie	exon	590591983	590592121	1000	-	.	transcript_id "STRG.2436.3"; gene_id "STRG.2436";
1A	StringTie	exon	590592260	590592347	1000	-	.	transcript_id "STRG.2436.3"; gene_id "STRG.2436";
1A	StringTie	transcript	590590105	590592347	1000	-	.	transcript_id "STRG.2436.4"; gene_id "STRG.2436"
1A	StringTie	exon	590590105	590591729	1000	-	.	transcript_id "STRG.2436.4"; gene_id "STRG.2436";
1A	StringTie	exon	590591983	590592121	1000	-	.	transcript_id "STRG.2436.4"; gene_id "STRG.2436";
1A	StringTie	exon	590592260	590592347	1000	-	.	transcript_id "STRG.2436.4"; gene_id "STRG.2436";
1A	StringTie	transcript	590925651	590926831	1000	-	.	transcript_id "STRG.2439.1"; gene_id "STRG.2439"
1A	StringTie	exon	590925651	590926522	1000	-	.	transcript_id "STRG.2439.1"; gene_id "STRG.2439";
1A	StringTie	exon	590926629	590926831	1000	-	.	transcript_id "STRG.2439.1"; gene_id "STRG.2439";
1A	StringTie	transcript	591060735	591064178	1000	+	.	transcript_id "STRG.2438.1"; gene_id "STRG.2438"
1A	StringTie	exon	591060735	591060831	1000	+	.	transcript_id "STRG.2438.1"; gene_id "STRG.2438";
1A	StringTie	exon	591060923	591061025	1000	+	.	transcript_id "STRG.2438.1"; gene_id "STRG.2438";
1A	StringTie	exon	591063133	591063384	1000	+	.	transcript_id "STRG.2438.1"; gene_id "STRG.2438";
1A	StringTie	exon	591063480	591064178	1000	+	.	transcript_id "STRG.2438.1"; gene_id "STRG.2438";
1A	StringTie	transcript	591060735	591064178	1000	+	.	transcript_id "STRG.2438.2"; gene_id "STRG.2438"
1A	StringTie	exon	591060735	591060831	1000	+	.	transcript_id "STRG.2438.2"; gene_id "STRG.2438";
1A	StringTie	exon	591060923	591061025	1000	+	.	transcript_id "STRG.2438.2"; gene_id "STRG.2438";
1A	StringTie	exon	591063133	591064178	1000	+	.	transcript_id "STRG.2438.2"; gene_id "STRG.2438";
1A	StringTie	transcript	591065689	591067905	1000	-	.	transcript_id "STRG.2440.1"; gene_id "STRG.2440"
1A	StringTie	exon	591065689	591066171	1000	-	.	transcript_id "STRG.2440.1"; gene_id "STRG.2440";
1A	StringTie	exon	591066253	591066526	1000	-	.	transcript_id "STRG.2440.1"; gene_id "STRG.2440";
1A	StringTie	exon	591066781	591067088	1000	-	.	transcript_id "STRG.2440.1"; gene_id "STRG.2440";
1A	StringTie	exon	591067168	591067905	1000	-	.	transcript_id "STRG.2440.1"; gene_id "STRG.2440";
1A	StringTie	transcript	591065689	591068071	1000	-	.	transcript_id "STRG.2440.3"; gene_id "STRG.2440"
1A	StringTie	exon	591065689	591066171	1000	-	.	transcript_id "STRG.2440.3"; gene_id "STRG.2440";
1A	StringTie	exon	591066253	591067088	1000	-	.	transcript_id "STRG.2440.3"; gene_id "STRG.2440";
1A	StringTie	exon	591067168	591067249	1000	-	.	transcript_id "STRG.2440.3"; gene_id "STRG.2440";
1A	StringTie	exon	591067800	591068071	1000	-	.	transcript_id "STRG.2440.3"; gene_id "STRG.2440";
1A	StringTie	transcript	591065689	591069936	1000	-	.	transcript_id "STRG.2440.2"; gene_id "STRG.2440"
1A	StringTie	exon	591065689	591067905	1000	-	.	transcript_id "STRG.2440.2"; gene_id "STRG.2440";
1A	StringTie	exon	591068072	591069936	1000	-	.	transcript_id "STRG.2440.2"; gene_id "STRG.2440";
1A	StringTie	transcript	591065689	591069936	1000	-	.	transcript_id "STRG.2440.4"; gene_id "STRG.2440"
1A	StringTie	exon	591065689	591066171	1000	-	.	transcript_id "STRG.2440.4"; gene_id "STRG.2440";
1A	StringTie	exon	591066253	591066526	1000	-	.	transcript_id "STRG.2440.4"; gene_id "STRG.2440";
1A	StringTie	exon	591066781	591067088	1000	-	.	transcript_id "STRG.2440.4"; gene_id "STRG.2440";
1A	StringTie	exon	591067168	591067249	1000	-	.	transcript_id "STRG.2440.4"; gene_id "STRG.2440";
1A	StringTie	exon	591067800	591067905	1000	-	.	transcript_id "STRG.2440.4"; gene_id "STRG.2440";
1A	StringTie	exon	591068072	591068254	1000	-	.	transcript_id "STRG.2440.4"; gene_id "STRG.2440";
1A	StringTie	exon	591068339	591069936	1000	-	.	transcript_id "STRG.2440.4"; gene_id "STRG.2440";
1A	StringTie	transcript	591220954	591232489	1000	+	.	transcript_id "STRG.2441.1"; gene_id "STRG.2441"
1A	StringTie	exon	591220954	591221188	1000	+	.	transcript_id "STRG.2441.1"; gene_id "STRG.2441";
1A	StringTie	exon	591221279	591221333	1000	+	.	transcript_id "STRG.2441.1"; gene_id "STRG.2441";
1A	StringTie	exon	591221406	591221494	1000	+	.	transcript_id "STRG.2441.1"; gene_id "STRG.2441";
1A	StringTie	exon	591221586	591222984	1000	+	.	transcript_id "STRG.2441.1"; gene_id "STRG.2441";
1A	StringTie	exon	591223067	591223186	1000	+	.	transcript_id "STRG.2441.1"; gene_id "STRG.2441";
1A	StringTie	exon	591224296	591224553	1000	+	.	transcript_id "STRG.2441.1"; gene_id "STRG.2441";
1A	StringTie	exon	591224778	591224963	1000	+	.	transcript_id "STRG.2441.1"; gene_id "STRG.2441";
1A	StringTie	exon	591225144	591225224	1000	+	.	transcript_id "STRG.2441.1"; gene_id "STRG.2441";
1A	StringTie	exon	591225700	591225760	1000	+	.	transcript_id "STRG.2441.1"; gene_id "STRG.2441";
1A	StringTie	exon	591225853	591226379	1000	+	.	transcript_id "STRG.2441.1"; gene_id "STRG.2441";
1A	StringTie	exon	591226463	591226507	1000	+	.	transcript_id "STRG.2441.1"; gene_id "STRG.2441";
1A	StringTie	exon	591226618	591226675	1000	+	.	transcript_id "STRG.2441.1"; gene_id "STRG.2441";
1A	StringTie	exon	591226814	591226986	1000	+	.	transcript_id "STRG.2441.1"; gene_id "STRG.2441";
1A	StringTie	exon	591227561	591227599	1000	+	.	transcript_id "STRG.2441.1"; gene_id "STRG.2441";
1A	StringTie	exon	591227681	591227761	1000	+	.	transcript_id "STRG.2441.1"; gene_id "STRG.2441";
1A	StringTie	exon	591228098	591228235	1000	+	.	transcript_id "STRG.2441.1"; gene_id "STRG.2441";
1A	StringTie	exon	591228438	591228554	1000	+	.	transcript_id "STRG.2441.1"; gene_id "STRG.2441";
1A	StringTie	exon	591228848	591228948	1000	+	.	transcript_id "STRG.2441.1"; gene_id "STRG.2441";
1A	StringTie	exon	591229075	591229299	1000	+	.	transcript_id "STRG.2441.1"; gene_id "STRG.2441";
1A	StringTie	exon	591229405	591229759	1000	+	.	transcript_id "STRG.2441.1"; gene_id "STRG.2441";
1A	StringTie	exon	591230445	591231917	1000	+	.	transcript_id "STRG.2441.1"; gene_id "STRG.2441";
1A	StringTie	exon	591232057	591232489	1000	+	.	transcript_id "STRG.2441.1"; gene_id "STRG.2441";
1A	StringTie	transcript	591238802	591241876	1000	+	.	transcript_id "STRG.2443.1"; gene_id "STRG.2443"
1A	StringTie	exon	591238802	591238925	1000	+	.	transcript_id "STRG.2443.1"; gene_id "STRG.2443";
1A	StringTie	exon	591239053	591239091	1000	+	.	transcript_id "STRG.2443.1"; gene_id "STRG.2443";
1A	StringTie	exon	591239176	591239230	1000	+	.	transcript_id "STRG.2443.1"; gene_id "STRG.2443";
1A	StringTie	exon	591239342	591239415	1000	+	.	transcript_id "STRG.2443.1"; gene_id "STRG.2443";
1A	StringTie	exon	591239509	591239639	1000	+	.	transcript_id "STRG.2443.1"; gene_id "STRG.2443";
1A	StringTie	exon	591239766	591239832	1000	+	.	transcript_id "STRG.2443.1"; gene_id "STRG.2443";
1A	StringTie	exon	591240022	591240290	1000	+	.	transcript_id "STRG.2443.1"; gene_id "STRG.2443";
1A	StringTie	exon	591240393	591240875	1000	+	.	transcript_id "STRG.2443.1"; gene_id "STRG.2443";
1A	StringTie	exon	591240994	591241062	1000	+	.	transcript_id "STRG.2443.1"; gene_id "STRG.2443";
1A	StringTie	exon	591241166	591241876	1000	+	.	transcript_id "STRG.2443.1"; gene_id "STRG.2443";
1A	StringTie	transcript	591238802	591241876	1000	+	.	transcript_id "STRG.2443.2"; gene_id "STRG.2443"
1A	StringTie	exon	591238802	591238925	1000	+	.	transcript_id "STRG.2443.2"; gene_id "STRG.2443";
1A	StringTie	exon	591239053	591239091	1000	+	.	transcript_id "STRG.2443.2"; gene_id "STRG.2443";
1A	StringTie	exon	591239176	591239230	1000	+	.	transcript_id "STRG.2443.2"; gene_id "STRG.2443";
1A	StringTie	exon	591239342	591239415	1000	+	.	transcript_id "STRG.2443.2"; gene_id "STRG.2443";
1A	StringTie	exon	591239509	591239639	1000	+	.	transcript_id "STRG.2443.2"; gene_id "STRG.2443";
1A	StringTie	exon	591239766	591239832	1000	+	.	transcript_id "STRG.2443.2"; gene_id "STRG.2443";
1A	StringTie	exon	591239983	591240290	1000	+	.	transcript_id "STRG.2443.2"; gene_id "STRG.2443";
1A	StringTie	exon	591240393	591240875	1000	+	.	transcript_id "STRG.2443.2"; gene_id "STRG.2443";
1A	StringTie	exon	591240994	591241062	1000	+	.	transcript_id "STRG.2443.2"; gene_id "STRG.2443";
1A	StringTie	exon	591241166	591241876	1000	+	.	transcript_id "STRG.2443.2"; gene_id "STRG.2443";
1A	StringTie	transcript	591252137	591255082	1000	+	.	transcript_id "STRG.2442.1"; gene_id "STRG.2442"
1A	StringTie	exon	591252137	591252287	1000	+	.	transcript_id "STRG.2442.1"; gene_id "STRG.2442";
1A	StringTie	exon	591252462	591252500	1000	+	.	transcript_id "STRG.2442.1"; gene_id "STRG.2442";
1A	StringTie	exon	591252602	591252656	1000	+	.	transcript_id "STRG.2442.1"; gene_id "STRG.2442";
1A	StringTie	exon	591252803	591252876	1000	+	.	transcript_id "STRG.2442.1"; gene_id "STRG.2442";
1A	StringTie	exon	591252982	591253112	1000	+	.	transcript_id "STRG.2442.1"; gene_id "STRG.2442";
1A	StringTie	exon	591253233	591253299	1000	+	.	transcript_id "STRG.2442.1"; gene_id "STRG.2442";
1A	StringTie	exon	591253565	591253881	1000	+	.	transcript_id "STRG.2442.1"; gene_id "STRG.2442";
1A	StringTie	exon	591253996	591254576	1000	+	.	transcript_id "STRG.2442.1"; gene_id "STRG.2442";
1A	StringTie	exon	591254663	591255082	1000	+	.	transcript_id "STRG.2442.1"; gene_id "STRG.2442";
1A	StringTie	transcript	591252137	591255082	1000	+	.	transcript_id "STRG.2442.2"; gene_id "STRG.2442"
1A	StringTie	exon	591252137	591252287	1000	+	.	transcript_id "STRG.2442.2"; gene_id "STRG.2442";
1A	StringTie	exon	591252462	591252500	1000	+	.	transcript_id "STRG.2442.2"; gene_id "STRG.2442";
1A	StringTie	exon	591252602	591252656	1000	+	.	transcript_id "STRG.2442.2"; gene_id "STRG.2442";
1A	StringTie	exon	591252803	591252876	1000	+	.	transcript_id "STRG.2442.2"; gene_id "STRG.2442";
1A	StringTie	exon	591252982	591253112	1000	+	.	transcript_id "STRG.2442.2"; gene_id "STRG.2442";
1A	StringTie	exon	591253233	591253299	1000	+	.	transcript_id "STRG.2442.2"; gene_id "STRG.2442";
1A	StringTie	exon	591253565	591253881	1000	+	.	transcript_id "STRG.2442.2"; gene_id "STRG.2442";
1A	StringTie	exon	591253996	591254404	1000	+	.	transcript_id "STRG.2442.2"; gene_id "STRG.2442";
1A	StringTie	exon	591254493	591254576	1000	+	.	transcript_id "STRG.2442.2"; gene_id "STRG.2442";
1A	StringTie	exon	591254663	591255082	1000	+	.	transcript_id "STRG.2442.2"; gene_id "STRG.2442";
1A	StringTie	transcript	591252137	591255082	1000	+	.	transcript_id "STRG.2442.3"; gene_id "STRG.2442"
1A	StringTie	exon	591252137	591252287	1000	+	.	transcript_id "STRG.2442.3"; gene_id "STRG.2442";
1A	StringTie	exon	591252399	591252500	1000	+	.	transcript_id "STRG.2442.3"; gene_id "STRG.2442";
1A	StringTie	exon	591252602	591252656	1000	+	.	transcript_id "STRG.2442.3"; gene_id "STRG.2442";
1A	StringTie	exon	591252803	591252876	1000	+	.	transcript_id "STRG.2442.3"; gene_id "STRG.2442";
1A	StringTie	exon	591252982	591253112	1000	+	.	transcript_id "STRG.2442.3"; gene_id "STRG.2442";
1A	StringTie	exon	591253233	591253299	1000	+	.	transcript_id "STRG.2442.3"; gene_id "STRG.2442";
1A	StringTie	exon	591253565	591253881	1000	+	.	transcript_id "STRG.2442.3"; gene_id "STRG.2442";
1A	StringTie	exon	591253996	591254576	1000	+	.	transcript_id "STRG.2442.3"; gene_id "STRG.2442";
1A	StringTie	exon	591254663	591255082	1000	+	.	transcript_id "STRG.2442.3"; gene_id "STRG.2442";
1A	StringTie	transcript	591252137	591255082	1000	+	.	transcript_id "STRG.2442.4"; gene_id "STRG.2442"
1A	StringTie	exon	591252137	591252287	1000	+	.	transcript_id "STRG.2442.4"; gene_id "STRG.2442";
1A	StringTie	exon	591252399	591252500	1000	+	.	transcript_id "STRG.2442.4"; gene_id "STRG.2442";
1A	StringTie	exon	591252602	591252656	1000	+	.	transcript_id "STRG.2442.4"; gene_id "STRG.2442";
1A	StringTie	exon	591252803	591252876	1000	+	.	transcript_id "STRG.2442.4"; gene_id "STRG.2442";
1A	StringTie	exon	591252982	591253112	1000	+	.	transcript_id "STRG.2442.4"; gene_id "STRG.2442";
1A	StringTie	exon	591253233	591253299	1000	+	.	transcript_id "STRG.2442.4"; gene_id "STRG.2442";
1A	StringTie	exon	591253565	591253881	1000	+	.	transcript_id "STRG.2442.4"; gene_id "STRG.2442";
1A	StringTie	exon	591253996	591254404	1000	+	.	transcript_id "STRG.2442.4"; gene_id "STRG.2442";
1A	StringTie	exon	591254493	591254576	1000	+	.	transcript_id "STRG.2442.4"; gene_id "STRG.2442";
1A	StringTie	exon	591254663	591255082	1000	+	.	transcript_id "STRG.2442.4"; gene_id "STRG.2442";
1A	StringTie	transcript	591500237	591504463	1000	+	.	transcript_id "STRG.2447.1"; gene_id "STRG.2447"
1A	StringTie	exon	591500237	591500465	1000	+	.	transcript_id "STRG.2447.1"; gene_id "STRG.2447";
1A	StringTie	exon	591500559	591500627	1000	+	.	transcript_id "STRG.2447.1"; gene_id "STRG.2447";
1A	StringTie	exon	591500701	591500828	1000	+	.	transcript_id "STRG.2447.1"; gene_id "STRG.2447";
1A	StringTie	exon	591500919	591501018	1000	+	.	transcript_id "STRG.2447.1"; gene_id "STRG.2447";
1A	StringTie	exon	591501589	591501656	1000	+	.	transcript_id "STRG.2447.1"; gene_id "STRG.2447";
1A	StringTie	exon	591501783	591501924	1000	+	.	transcript_id "STRG.2447.1"; gene_id "STRG.2447";
1A	StringTie	exon	591502255	591502371	1000	+	.	transcript_id "STRG.2447.1"; gene_id "STRG.2447";
1A	StringTie	exon	591502568	591502693	1000	+	.	transcript_id "STRG.2447.1"; gene_id "STRG.2447";
1A	StringTie	exon	591503655	591503738	1000	+	.	transcript_id "STRG.2447.1"; gene_id "STRG.2447";
1A	StringTie	exon	591503902	591503981	1000	+	.	transcript_id "STRG.2447.1"; gene_id "STRG.2447";
1A	StringTie	exon	591504070	591504463	1000	+	.	transcript_id "STRG.2447.1"; gene_id "STRG.2447";
1A	StringTie	transcript	591586761	591589748	1000	-	.	transcript_id "STRG.2444.1"; gene_id "STRG.2444"
1A	StringTie	exon	591586761	591587388	1000	-	.	transcript_id "STRG.2444.1"; gene_id "STRG.2444";
1A	StringTie	exon	591589198	591589748	1000	-	.	transcript_id "STRG.2444.1"; gene_id "STRG.2444";
1A	StringTie	transcript	591692542	591694214	1000	-	.	transcript_id "STRG.2445.1"; gene_id "STRG.2445"
1A	StringTie	exon	591692542	591693044	1000	-	.	transcript_id "STRG.2445.1"; gene_id "STRG.2445";
1A	StringTie	exon	591693379	591693453	1000	-	.	transcript_id "STRG.2445.1"; gene_id "STRG.2445";
1A	StringTie	exon	591693554	591694214	1000	-	.	transcript_id "STRG.2445.1"; gene_id "STRG.2445";
1A	StringTie	transcript	591888118	591890035	1000	+	.	transcript_id "STRG.2446.1"; gene_id "STRG.2446"
1A	StringTie	exon	591888118	591890035	1000	+	.	transcript_id "STRG.2446.1"; gene_id "STRG.2446";
1A	StringTie	transcript	591917098	591920181	1000	+	.	transcript_id "STRG.2448.1"; gene_id "STRG.2448"
1A	StringTie	exon	591917098	591918188	1000	+	.	transcript_id "STRG.2448.1"; gene_id "STRG.2448";
1A	StringTie	exon	591918296	591918401	1000	+	.	transcript_id "STRG.2448.1"; gene_id "STRG.2448";
1A	StringTie	exon	591918929	591919610	1000	+	.	transcript_id "STRG.2448.1"; gene_id "STRG.2448";
1A	StringTie	exon	591919756	591920181	1000	+	.	transcript_id "STRG.2448.1"; gene_id "STRG.2448";
1A	StringTie	transcript	591969223	591973523	1000	+	.	transcript_id "STRG.2449.1"; gene_id "STRG.2449"
1A	StringTie	exon	591969223	591969616	1000	+	.	transcript_id "STRG.2449.1"; gene_id "STRG.2449";
1A	StringTie	exon	591969709	591969842	1000	+	.	transcript_id "STRG.2449.1"; gene_id "STRG.2449";
1A	StringTie	exon	591969956	591971703	1000	+	.	transcript_id "STRG.2449.1"; gene_id "STRG.2449";
1A	StringTie	exon	591971880	591973523	1000	+	.	transcript_id "STRG.2449.1"; gene_id "STRG.2449";
1A	StringTie	transcript	591969223	591973523	1000	+	.	transcript_id "STRG.2449.10"; gene_id "STRG.2449"
1A	StringTie	exon	591969223	591969616	1000	+	.	transcript_id "STRG.2449.10"; gene_id "STRG.2449";
1A	StringTie	exon	591969709	591969842	1000	+	.	transcript_id "STRG.2449.10"; gene_id "STRG.2449";
1A	StringTie	exon	591969956	591970351	1000	+	.	transcript_id "STRG.2449.10"; gene_id "STRG.2449";
1A	StringTie	exon	591971507	591971703	1000	+	.	transcript_id "STRG.2449.10"; gene_id "STRG.2449";
1A	StringTie	exon	591971880	591973523	1000	+	.	transcript_id "STRG.2449.10"; gene_id "STRG.2449";
1A	StringTie	transcript	591969223	591973523	1000	+	.	transcript_id "STRG.2449.2"; gene_id "STRG.2449"
1A	StringTie	exon	591969223	591969616	1000	+	.	transcript_id "STRG.2449.2"; gene_id "STRG.2449";
1A	StringTie	exon	591969709	591969842	1000	+	.	transcript_id "STRG.2449.2"; gene_id "STRG.2449";
1A	StringTie	exon	591969956	591971703	1000	+	.	transcript_id "STRG.2449.2"; gene_id "STRG.2449";
1A	StringTie	exon	591971880	591972036	1000	+	.	transcript_id "STRG.2449.2"; gene_id "STRG.2449";
1A	StringTie	exon	591972569	591973523	1000	+	.	transcript_id "STRG.2449.2"; gene_id "STRG.2449";
1A	StringTie	transcript	591969223	591973523	1000	+	.	transcript_id "STRG.2449.3"; gene_id "STRG.2449"
1A	StringTie	exon	591969223	591969616	1000	+	.	transcript_id "STRG.2449.3"; gene_id "STRG.2449";
1A	StringTie	exon	591969709	591969842	1000	+	.	transcript_id "STRG.2449.3"; gene_id "STRG.2449";
1A	StringTie	exon	591969956	591970351	1000	+	.	transcript_id "STRG.2449.3"; gene_id "STRG.2449";
1A	StringTie	exon	591971230	591971321	1000	+	.	transcript_id "STRG.2449.3"; gene_id "STRG.2449";
1A	StringTie	exon	591971507	591971703	1000	+	.	transcript_id "STRG.2449.3"; gene_id "STRG.2449";
1A	StringTie	exon	591971880	591972036	1000	+	.	transcript_id "STRG.2449.3"; gene_id "STRG.2449";
1A	StringTie	exon	591972569	591973523	1000	+	.	transcript_id "STRG.2449.3"; gene_id "STRG.2449";
1A	StringTie	transcript	591969223	591973523	1000	+	.	transcript_id "STRG.2449.4"; gene_id "STRG.2449"
1A	StringTie	exon	591969223	591969616	1000	+	.	transcript_id "STRG.2449.4"; gene_id "STRG.2449";
1A	StringTie	exon	591969709	591969842	1000	+	.	transcript_id "STRG.2449.4"; gene_id "STRG.2449";
1A	StringTie	exon	591969956	591973523	1000	+	.	transcript_id "STRG.2449.4"; gene_id "STRG.2449";
1A	StringTie	transcript	591969223	591973523	1000	+	.	transcript_id "STRG.2449.5"; gene_id "STRG.2449"
1A	StringTie	exon	591969223	591969616	1000	+	.	transcript_id "STRG.2449.5"; gene_id "STRG.2449";
1A	StringTie	exon	591969709	591969842	1000	+	.	transcript_id "STRG.2449.5"; gene_id "STRG.2449";
1A	StringTie	exon	591969956	591970351	1000	+	.	transcript_id "STRG.2449.5"; gene_id "STRG.2449";
1A	StringTie	exon	591971230	591971321	1000	+	.	transcript_id "STRG.2449.5"; gene_id "STRG.2449";
1A	StringTie	exon	591971507	591971703	1000	+	.	transcript_id "STRG.2449.5"; gene_id "STRG.2449";
1A	StringTie	exon	591971880	591972036	1000	+	.	transcript_id "STRG.2449.5"; gene_id "STRG.2449";
1A	StringTie	exon	591972574	591973523	1000	+	.	transcript_id "STRG.2449.5"; gene_id "STRG.2449";
1A	StringTie	transcript	591969223	591973523	1000	+	.	transcript_id "STRG.2449.6"; gene_id "STRG.2449"
1A	StringTie	exon	591969223	591969616	1000	+	.	transcript_id "STRG.2449.6"; gene_id "STRG.2449";
1A	StringTie	exon	591969709	591969842	1000	+	.	transcript_id "STRG.2449.6"; gene_id "STRG.2449";
1A	StringTie	exon	591969956	591970351	1000	+	.	transcript_id "STRG.2449.6"; gene_id "STRG.2449";
1A	StringTie	exon	591971507	591971703	1000	+	.	transcript_id "STRG.2449.6"; gene_id "STRG.2449";
1A	StringTie	exon	591971880	591972036	1000	+	.	transcript_id "STRG.2449.6"; gene_id "STRG.2449";
1A	StringTie	exon	591972569	591973523	1000	+	.	transcript_id "STRG.2449.6"; gene_id "STRG.2449";
1A	StringTie	transcript	591969223	591973523	1000	+	.	transcript_id "STRG.2449.7"; gene_id "STRG.2449"
1A	StringTie	exon	591969223	591969616	1000	+	.	transcript_id "STRG.2449.7"; gene_id "STRG.2449";
1A	StringTie	exon	591969709	591969842	1000	+	.	transcript_id "STRG.2449.7"; gene_id "STRG.2449";
1A	StringTie	exon	591969956	591971703	1000	+	.	transcript_id "STRG.2449.7"; gene_id "STRG.2449";
1A	StringTie	exon	591971880	591972036	1000	+	.	transcript_id "STRG.2449.7"; gene_id "STRG.2449";
1A	StringTie	exon	591972574	591973523	1000	+	.	transcript_id "STRG.2449.7"; gene_id "STRG.2449";
1A	StringTie	transcript	591969223	591973523	1000	+	.	transcript_id "STRG.2449.8"; gene_id "STRG.2449"
1A	StringTie	exon	591969223	591969616	1000	+	.	transcript_id "STRG.2449.8"; gene_id "STRG.2449";
1A	StringTie	exon	591969709	591969842	1000	+	.	transcript_id "STRG.2449.8"; gene_id "STRG.2449";
1A	StringTie	exon	591969956	591970351	1000	+	.	transcript_id "STRG.2449.8"; gene_id "STRG.2449";
1A	StringTie	exon	591971230	591971703	1000	+	.	transcript_id "STRG.2449.8"; gene_id "STRG.2449";
1A	StringTie	exon	591971880	591972036	1000	+	.	transcript_id "STRG.2449.8"; gene_id "STRG.2449";
1A	StringTie	exon	591972574	591973523	1000	+	.	transcript_id "STRG.2449.8"; gene_id "STRG.2449";
1A	StringTie	transcript	591969223	591973523	1000	+	.	transcript_id "STRG.2449.9"; gene_id "STRG.2449"
1A	StringTie	exon	591969223	591969616	1000	+	.	transcript_id "STRG.2449.9"; gene_id "STRG.2449";
1A	StringTie	exon	591969709	591969842	1000	+	.	transcript_id "STRG.2449.9"; gene_id "STRG.2449";
1A	StringTie	exon	591969956	591970351	1000	+	.	transcript_id "STRG.2449.9"; gene_id "STRG.2449";
1A	StringTie	exon	591971230	591971703	1000	+	.	transcript_id "STRG.2449.9"; gene_id "STRG.2449";
1A	StringTie	exon	591971880	591972036	1000	+	.	transcript_id "STRG.2449.9"; gene_id "STRG.2449";
1A	StringTie	exon	591972569	591973523	1000	+	.	transcript_id "STRG.2449.9"; gene_id "STRG.2449";
1A	StringTie	transcript	592099393	592104032	1000	-	.	transcript_id "STRG.2450.1"; gene_id "STRG.2450"
1A	StringTie	exon	592099393	592099951	1000	-	.	transcript_id "STRG.2450.1"; gene_id "STRG.2450";
1A	StringTie	exon	592100069	592100262	1000	-	.	transcript_id "STRG.2450.1"; gene_id "STRG.2450";
1A	StringTie	exon	592100343	592100429	1000	-	.	transcript_id "STRG.2450.1"; gene_id "STRG.2450";
1A	StringTie	exon	592100506	592100618	1000	-	.	transcript_id "STRG.2450.1"; gene_id "STRG.2450";
1A	StringTie	exon	592100716	592101298	1000	-	.	transcript_id "STRG.2450.1"; gene_id "STRG.2450";
1A	StringTie	exon	592101386	592101473	1000	-	.	transcript_id "STRG.2450.1"; gene_id "STRG.2450";
1A	StringTie	exon	592101555	592101665	1000	-	.	transcript_id "STRG.2450.1"; gene_id "STRG.2450";
1A	StringTie	exon	592101914	592101982	1000	-	.	transcript_id "STRG.2450.1"; gene_id "STRG.2450";
1A	StringTie	exon	592102727	592102798	1000	-	.	transcript_id "STRG.2450.1"; gene_id "STRG.2450";
1A	StringTie	exon	592103706	592103825	1000	-	.	transcript_id "STRG.2450.1"; gene_id "STRG.2450";
1A	StringTie	exon	592103934	592104032	1000	-	.	transcript_id "STRG.2450.1"; gene_id "STRG.2450";
1A	StringTie	transcript	592099393	592104661	1000	-	.	transcript_id "STRG.2450.2"; gene_id "STRG.2450"
1A	StringTie	exon	592099393	592099951	1000	-	.	transcript_id "STRG.2450.2"; gene_id "STRG.2450";
1A	StringTie	exon	592100069	592100262	1000	-	.	transcript_id "STRG.2450.2"; gene_id "STRG.2450";
1A	StringTie	exon	592100343	592100429	1000	-	.	transcript_id "STRG.2450.2"; gene_id "STRG.2450";
1A	StringTie	exon	592100506	592100618	1000	-	.	transcript_id "STRG.2450.2"; gene_id "STRG.2450";
1A	StringTie	exon	592100716	592101298	1000	-	.	transcript_id "STRG.2450.2"; gene_id "STRG.2450";
1A	StringTie	exon	592101386	592101473	1000	-	.	transcript_id "STRG.2450.2"; gene_id "STRG.2450";
1A	StringTie	exon	592101555	592101665	1000	-	.	transcript_id "STRG.2450.2"; gene_id "STRG.2450";
1A	StringTie	exon	592101914	592101982	1000	-	.	transcript_id "STRG.2450.2"; gene_id "STRG.2450";
1A	StringTie	exon	592102727	592102798	1000	-	.	transcript_id "STRG.2450.2"; gene_id "STRG.2450";
1A	StringTie	exon	592103706	592103825	1000	-	.	transcript_id "STRG.2450.2"; gene_id "STRG.2450";
1A	StringTie	exon	592103934	592104219	1000	-	.	transcript_id "STRG.2450.2"; gene_id "STRG.2450";
1A	StringTie	exon	592104317	592104456	1000	-	.	transcript_id "STRG.2450.2"; gene_id "STRG.2450";
1A	StringTie	exon	592104535	592104661	1000	-	.	transcript_id "STRG.2450.2"; gene_id "STRG.2450";
1A	StringTie	transcript	592348004	592349163	1000	+	.	transcript_id "STRG.2451.1"; gene_id "STRG.2451"
1A	StringTie	exon	592348004	592348250	1000	+	.	transcript_id "STRG.2451.1"; gene_id "STRG.2451";
1A	StringTie	exon	592348366	592348559	1000	+	.	transcript_id "STRG.2451.1"; gene_id "STRG.2451";
1A	StringTie	exon	592348656	592349163	1000	+	.	transcript_id "STRG.2451.1"; gene_id "STRG.2451";
1A	StringTie	transcript	592393790	592397765	1000	-	.	transcript_id "STRG.2452.1"; gene_id "STRG.2452"
1A	StringTie	exon	592393790	592394561	1000	-	.	transcript_id "STRG.2452.1"; gene_id "STRG.2452";
1A	StringTie	exon	592394656	592395464	1000	-	.	transcript_id "STRG.2452.1"; gene_id "STRG.2452";
1A	StringTie	exon	592395553	592396411	1000	-	.	transcript_id "STRG.2452.1"; gene_id "STRG.2452";
1A	StringTie	exon	592397066	592397291	1000	-	.	transcript_id "STRG.2452.1"; gene_id "STRG.2452";
1A	StringTie	exon	592397404	592397765	1000	-	.	transcript_id "STRG.2452.1"; gene_id "STRG.2452";
1A	StringTie	transcript	592439930	592446365	1000	-	.	transcript_id "STRG.2453.1"; gene_id "STRG.2453"
1A	StringTie	exon	592439930	592440597	1000	-	.	transcript_id "STRG.2453.1"; gene_id "STRG.2453";
1A	StringTie	exon	592440876	592441173	1000	-	.	transcript_id "STRG.2453.1"; gene_id "STRG.2453";
1A	StringTie	exon	592441481	592441716	1000	-	.	transcript_id "STRG.2453.1"; gene_id "STRG.2453";
1A	StringTie	exon	592441795	592441884	1000	-	.	transcript_id "STRG.2453.1"; gene_id "STRG.2453";
1A	StringTie	exon	592441966	592442148	1000	-	.	transcript_id "STRG.2453.1"; gene_id "STRG.2453";
1A	StringTie	exon	592442236	592442294	1000	-	.	transcript_id "STRG.2453.1"; gene_id "STRG.2453";
1A	StringTie	exon	592442373	592442441	1000	-	.	transcript_id "STRG.2453.1"; gene_id "STRG.2453";
1A	StringTie	exon	592442578	592443116	1000	-	.	transcript_id "STRG.2453.1"; gene_id "STRG.2453";
1A	StringTie	exon	592444221	592444433	1000	-	.	transcript_id "STRG.2453.1"; gene_id "STRG.2453";
1A	StringTie	exon	592445533	592445661	1000	-	.	transcript_id "STRG.2453.1"; gene_id "STRG.2453";
1A	StringTie	exon	592445735	592445983	1000	-	.	transcript_id "STRG.2453.1"; gene_id "STRG.2453";
1A	StringTie	exon	592446082	592446365	1000	-	.	transcript_id "STRG.2453.1"; gene_id "STRG.2453";
1A	StringTie	transcript	592645323	592651603	1000	+	.	transcript_id "STRG.2455.1"; gene_id "STRG.2455"
1A	StringTie	exon	592645323	592645458	1000	+	.	transcript_id "STRG.2455.1"; gene_id "STRG.2455";
1A	StringTie	exon	592645526	592645574	1000	+	.	transcript_id "STRG.2455.1"; gene_id "STRG.2455";
1A	StringTie	exon	592645698	592646275	1000	+	.	transcript_id "STRG.2455.1"; gene_id "STRG.2455";
1A	StringTie	exon	592646373	592646534	1000	+	.	transcript_id "STRG.2455.1"; gene_id "STRG.2455";
1A	StringTie	exon	592647708	592648216	1000	+	.	transcript_id "STRG.2455.1"; gene_id "STRG.2455";
1A	StringTie	exon	592648303	592648433	1000	+	.	transcript_id "STRG.2455.1"; gene_id "STRG.2455";
1A	StringTie	exon	592648530	592648685	1000	+	.	transcript_id "STRG.2455.1"; gene_id "STRG.2455";
1A	StringTie	exon	592648801	592648893	1000	+	.	transcript_id "STRG.2455.1"; gene_id "STRG.2455";
1A	StringTie	exon	592648979	592649214	1000	+	.	transcript_id "STRG.2455.1"; gene_id "STRG.2455";
1A	StringTie	exon	592649311	592649617	1000	+	.	transcript_id "STRG.2455.1"; gene_id "STRG.2455";
1A	StringTie	exon	592651139	592651603	1000	+	.	transcript_id "STRG.2455.1"; gene_id "STRG.2455";
1A	StringTie	transcript	592709189	592713341	1000	-	.	transcript_id "STRG.2454.1"; gene_id "STRG.2454"
1A	StringTie	exon	592709189	592712412	1000	-	.	transcript_id "STRG.2454.1"; gene_id "STRG.2454";
1A	StringTie	exon	592712817	592713341	1000	-	.	transcript_id "STRG.2454.1"; gene_id "STRG.2454";
1A	StringTie	transcript	592905711	592907657	1000	-	.	transcript_id "STRG.2456.1"; gene_id "STRG.2456"
1A	StringTie	exon	592905711	592906547	1000	-	.	transcript_id "STRG.2456.1"; gene_id "STRG.2456";
1A	StringTie	exon	592906699	592907657	1000	-	.	transcript_id "STRG.2456.1"; gene_id "STRG.2456";
1A	StringTie	transcript	592931477	592933837	1000	-	.	transcript_id "STRG.2457.1"; gene_id "STRG.2457"
1A	StringTie	exon	592931477	592932515	1000	-	.	transcript_id "STRG.2457.1"; gene_id "STRG.2457";
1A	StringTie	exon	592932721	592933837	1000	-	.	transcript_id "STRG.2457.1"; gene_id "STRG.2457";
1A	StringTie	transcript	593039302	593052878	1000	-	.	transcript_id "STRG.2458.1"; gene_id "STRG.2458"
1A	StringTie	exon	593039302	593039846	1000	-	.	transcript_id "STRG.2458.1"; gene_id "STRG.2458";
1A	StringTie	exon	593039917	593040129	1000	-	.	transcript_id "STRG.2458.1"; gene_id "STRG.2458";
1A	StringTie	exon	593040268	593040350	1000	-	.	transcript_id "STRG.2458.1"; gene_id "STRG.2458";
1A	StringTie	exon	593040438	593040547	1000	-	.	transcript_id "STRG.2458.1"; gene_id "STRG.2458";
1A	StringTie	exon	593040977	593041026	1000	-	.	transcript_id "STRG.2458.1"; gene_id "STRG.2458";
1A	StringTie	exon	593041108	593041362	1000	-	.	transcript_id "STRG.2458.1"; gene_id "STRG.2458";
1A	StringTie	exon	593041462	593041680	1000	-	.	transcript_id "STRG.2458.1"; gene_id "STRG.2458";
1A	StringTie	exon	593041765	593041869	1000	-	.	transcript_id "STRG.2458.1"; gene_id "STRG.2458";
1A	StringTie	exon	593042461	593042529	1000	-	.	transcript_id "STRG.2458.1"; gene_id "STRG.2458";
1A	StringTie	exon	593042656	593043145	1000	-	.	transcript_id "STRG.2458.1"; gene_id "STRG.2458";
1A	StringTie	exon	593043317	593043855	1000	-	.	transcript_id "STRG.2458.1"; gene_id "STRG.2458";
1A	StringTie	exon	593044015	593044503	1000	-	.	transcript_id "STRG.2458.1"; gene_id "STRG.2458";
1A	StringTie	exon	593044588	593044707	1000	-	.	transcript_id "STRG.2458.1"; gene_id "STRG.2458";
1A	StringTie	exon	593044837	593045274	1000	-	.	transcript_id "STRG.2458.1"; gene_id "STRG.2458";
1A	StringTie	exon	593045360	593045782	1000	-	.	transcript_id "STRG.2458.1"; gene_id "STRG.2458";
1A	StringTie	exon	593046122	593046295	1000	-	.	transcript_id "STRG.2458.1"; gene_id "STRG.2458";
1A	StringTie	exon	593046885	593047122	1000	-	.	transcript_id "STRG.2458.1"; gene_id "STRG.2458";
1A	StringTie	exon	593047259	593047470	1000	-	.	transcript_id "STRG.2458.1"; gene_id "STRG.2458";
1A	StringTie	exon	593047681	593047749	1000	-	.	transcript_id "STRG.2458.1"; gene_id "STRG.2458";
1A	StringTie	exon	593047845	593047977	1000	-	.	transcript_id "STRG.2458.1"; gene_id "STRG.2458";
1A	StringTie	exon	593048065	593048710	1000	-	.	transcript_id "STRG.2458.1"; gene_id "STRG.2458";
1A	StringTie	exon	593048791	593048899	1000	-	.	transcript_id "STRG.2458.1"; gene_id "STRG.2458";
1A	StringTie	exon	593049311	593049657	1000	-	.	transcript_id "STRG.2458.1"; gene_id "STRG.2458";
1A	StringTie	exon	593050146	593050227	1000	-	.	transcript_id "STRG.2458.1"; gene_id "STRG.2458";
1A	StringTie	exon	593050366	593050423	1000	-	.	transcript_id "STRG.2458.1"; gene_id "STRG.2458";
1A	StringTie	exon	593050528	593050748	1000	-	.	transcript_id "STRG.2458.1"; gene_id "STRG.2458";
1A	StringTie	exon	593051317	593051411	1000	-	.	transcript_id "STRG.2458.1"; gene_id "STRG.2458";
1A	StringTie	exon	593051907	593052080	1000	-	.	transcript_id "STRG.2458.1"; gene_id "STRG.2458";
1A	StringTie	exon	593052674	593052878	1000	-	.	transcript_id "STRG.2458.1"; gene_id "STRG.2458";
1A	StringTie	transcript	593068233	593073400	1000	-	.	transcript_id "STRG.2459.1"; gene_id "STRG.2459"
1A	StringTie	exon	593068233	593069494	1000	-	.	transcript_id "STRG.2459.1"; gene_id "STRG.2459";
1A	StringTie	exon	593069604	593070080	1000	-	.	transcript_id "STRG.2459.1"; gene_id "STRG.2459";
1A	StringTie	exon	593070914	593071038	1000	-	.	transcript_id "STRG.2459.1"; gene_id "STRG.2459";
1A	StringTie	exon	593071127	593071363	1000	-	.	transcript_id "STRG.2459.1"; gene_id "STRG.2459";
1A	StringTie	exon	593071577	593071837	1000	-	.	transcript_id "STRG.2459.1"; gene_id "STRG.2459";
1A	StringTie	exon	593072062	593072140	1000	-	.	transcript_id "STRG.2459.1"; gene_id "STRG.2459";
1A	StringTie	exon	593073237	593073400	1000	-	.	transcript_id "STRG.2459.1"; gene_id "STRG.2459";
1A	StringTie	transcript	593074324	593078739	1000	-	.	transcript_id "STRG.2461.1"; gene_id "STRG.2461"
1A	StringTie	exon	593074324	593075035	1000	-	.	transcript_id "STRG.2461.1"; gene_id "STRG.2461";
1A	StringTie	exon	593075174	593075316	1000	-	.	transcript_id "STRG.2461.1"; gene_id "STRG.2461";
1A	StringTie	exon	593075718	593075772	1000	-	.	transcript_id "STRG.2461.1"; gene_id "STRG.2461";
1A	StringTie	exon	593075862	593075944	1000	-	.	transcript_id "STRG.2461.1"; gene_id "STRG.2461";
1A	StringTie	exon	593076087	593076213	1000	-	.	transcript_id "STRG.2461.1"; gene_id "STRG.2461";
1A	StringTie	exon	593076293	593076377	1000	-	.	transcript_id "STRG.2461.1"; gene_id "STRG.2461";
1A	StringTie	exon	593076453	593076516	1000	-	.	transcript_id "STRG.2461.1"; gene_id "STRG.2461";
1A	StringTie	exon	593076673	593076734	1000	-	.	transcript_id "STRG.2461.1"; gene_id "STRG.2461";
1A	StringTie	exon	593076964	593077034	1000	-	.	transcript_id "STRG.2461.1"; gene_id "STRG.2461";
1A	StringTie	exon	593077117	593077212	1000	-	.	transcript_id "STRG.2461.1"; gene_id "STRG.2461";
1A	StringTie	exon	593077301	593077449	1000	-	.	transcript_id "STRG.2461.1"; gene_id "STRG.2461";
1A	StringTie	exon	593077554	593077623	1000	-	.	transcript_id "STRG.2461.1"; gene_id "STRG.2461";
1A	StringTie	exon	593078275	593078315	1000	-	.	transcript_id "STRG.2461.1"; gene_id "STRG.2461";
1A	StringTie	exon	593078420	593078739	1000	-	.	transcript_id "STRG.2461.1"; gene_id "STRG.2461";
1A	StringTie	transcript	593392902	593396731	1000	+	.	transcript_id "STRG.2460.1"; gene_id "STRG.2460"
1A	StringTie	exon	593392902	593393312	1000	+	.	transcript_id "STRG.2460.1"; gene_id "STRG.2460";
1A	StringTie	exon	593393383	593394065	1000	+	.	transcript_id "STRG.2460.1"; gene_id "STRG.2460";
1A	StringTie	exon	593394927	593396731	1000	+	.	transcript_id "STRG.2460.1"; gene_id "STRG.2460";
1A	StringTie	transcript	593624047	593629079	1000	+	.	transcript_id "STRG.2462.1"; gene_id "STRG.2462"
1A	StringTie	exon	593624047	593624520	1000	+	.	transcript_id "STRG.2462.1"; gene_id "STRG.2462";
1A	StringTie	exon	593625248	593625325	1000	+	.	transcript_id "STRG.2462.1"; gene_id "STRG.2462";
1A	StringTie	exon	593625436	593625480	1000	+	.	transcript_id "STRG.2462.1"; gene_id "STRG.2462";
1A	StringTie	exon	593625561	593625635	1000	+	.	transcript_id "STRG.2462.1"; gene_id "STRG.2462";
1A	StringTie	exon	593626161	593626248	1000	+	.	transcript_id "STRG.2462.1"; gene_id "STRG.2462";
1A	StringTie	exon	593626375	593626490	1000	+	.	transcript_id "STRG.2462.1"; gene_id "STRG.2462";
1A	StringTie	exon	593627424	593627519	1000	+	.	transcript_id "STRG.2462.1"; gene_id "STRG.2462";
1A	StringTie	exon	593627821	593627887	1000	+	.	transcript_id "STRG.2462.1"; gene_id "STRG.2462";
1A	StringTie	exon	593628211	593628326	1000	+	.	transcript_id "STRG.2462.1"; gene_id "STRG.2462";
1A	StringTie	exon	593628405	593628483	1000	+	.	transcript_id "STRG.2462.1"; gene_id "STRG.2462";
1A	StringTie	exon	593628567	593629079	1000	+	.	transcript_id "STRG.2462.1"; gene_id "STRG.2462";
1A	StringTie	transcript	593629423	593633993	1000	-	.	transcript_id "STRG.2463.1"; gene_id "STRG.2463"
1A	StringTie	exon	593629423	593630891	1000	-	.	transcript_id "STRG.2463.1"; gene_id "STRG.2463";
1A	StringTie	exon	593631019	593631070	1000	-	.	transcript_id "STRG.2463.1"; gene_id "STRG.2463";
1A	StringTie	exon	593631642	593632603	1000	-	.	transcript_id "STRG.2463.1"; gene_id "STRG.2463";
1A	StringTie	exon	593633295	593633993	1000	-	.	transcript_id "STRG.2463.1"; gene_id "STRG.2463";
1A	StringTie	transcript	593945066	593949495	1000	+	.	transcript_id "STRG.2465.1"; gene_id "STRG.2465"
1A	StringTie	exon	593945066	593945240	1000	+	.	transcript_id "STRG.2465.1"; gene_id "STRG.2465";
1A	StringTie	exon	593945324	593945556	1000	+	.	transcript_id "STRG.2465.1"; gene_id "STRG.2465";
1A	StringTie	exon	593946594	593946766	1000	+	.	transcript_id "STRG.2465.1"; gene_id "STRG.2465";
1A	StringTie	exon	593946849	593947080	1000	+	.	transcript_id "STRG.2465.1"; gene_id "STRG.2465";
1A	StringTie	exon	593947159	593947277	1000	+	.	transcript_id "STRG.2465.1"; gene_id "STRG.2465";
1A	StringTie	exon	593947873	593947929	1000	+	.	transcript_id "STRG.2465.1"; gene_id "STRG.2465";
1A	StringTie	exon	593948016	593948200	1000	+	.	transcript_id "STRG.2465.1"; gene_id "STRG.2465";
1A	StringTie	exon	593948497	593948641	1000	+	.	transcript_id "STRG.2465.1"; gene_id "STRG.2465";
1A	StringTie	exon	593948742	593948825	1000	+	.	transcript_id "STRG.2465.1"; gene_id "STRG.2465";
1A	StringTie	exon	593948906	593948969	1000	+	.	transcript_id "STRG.2465.1"; gene_id "STRG.2465";
1A	StringTie	exon	593949060	593949495	1000	+	.	transcript_id "STRG.2465.1"; gene_id "STRG.2465";
1A	StringTie	transcript	593966647	593972502	1000	-	.	transcript_id "STRG.2464.1"; gene_id "STRG.2464"
1A	StringTie	exon	593966647	593967323	1000	-	.	transcript_id "STRG.2464.1"; gene_id "STRG.2464";
1A	StringTie	exon	593967449	593967503	1000	-	.	transcript_id "STRG.2464.1"; gene_id "STRG.2464";
1A	StringTie	exon	593967624	593967766	1000	-	.	transcript_id "STRG.2464.1"; gene_id "STRG.2464";
1A	StringTie	exon	593968007	593968144	1000	-	.	transcript_id "STRG.2464.1"; gene_id "STRG.2464";
1A	StringTie	exon	593968290	593968400	1000	-	.	transcript_id "STRG.2464.1"; gene_id "STRG.2464";
1A	StringTie	exon	593969893	593969956	1000	-	.	transcript_id "STRG.2464.1"; gene_id "STRG.2464";
1A	StringTie	exon	593970447	593970646	1000	-	.	transcript_id "STRG.2464.1"; gene_id "STRG.2464";
1A	StringTie	exon	593970957	593971084	1000	-	.	transcript_id "STRG.2464.1"; gene_id "STRG.2464";
1A	StringTie	exon	593971355	593971480	1000	-	.	transcript_id "STRG.2464.1"; gene_id "STRG.2464";
1A	StringTie	exon	593971605	593971694	1000	-	.	transcript_id "STRG.2464.1"; gene_id "STRG.2464";
1A	StringTie	exon	593971804	593971885	1000	-	.	transcript_id "STRG.2464.1"; gene_id "STRG.2464";
1A	StringTie	exon	593971980	593972502	1000	-	.	transcript_id "STRG.2464.1"; gene_id "STRG.2464";
1A	StringTie	transcript	594124767	594128416	1000	+	.	transcript_id "STRG.2467.1"; gene_id "STRG.2467"
1A	StringTie	exon	594124767	594125102	1000	+	.	transcript_id "STRG.2467.1"; gene_id "STRG.2467";
1A	StringTie	exon	594125904	594125953	1000	+	.	transcript_id "STRG.2467.1"; gene_id "STRG.2467";
1A	StringTie	exon	594126459	594126594	1000	+	.	transcript_id "STRG.2467.1"; gene_id "STRG.2467";
1A	StringTie	exon	594126900	594127001	1000	+	.	transcript_id "STRG.2467.1"; gene_id "STRG.2467";
1A	StringTie	exon	594127109	594127336	1000	+	.	transcript_id "STRG.2467.1"; gene_id "STRG.2467";
1A	StringTie	exon	594127500	594127584	1000	+	.	transcript_id "STRG.2467.1"; gene_id "STRG.2467";
1A	StringTie	exon	594127693	594127775	1000	+	.	transcript_id "STRG.2467.1"; gene_id "STRG.2467";
1A	StringTie	exon	594127880	594127971	1000	+	.	transcript_id "STRG.2467.1"; gene_id "STRG.2467";
1A	StringTie	exon	594128105	594128416	1000	+	.	transcript_id "STRG.2467.1"; gene_id "STRG.2467";
1A	StringTie	transcript	594124767	594128553	1000	+	.	transcript_id "STRG.2467.2"; gene_id "STRG.2467"
1A	StringTie	exon	594124767	594125102	1000	+	.	transcript_id "STRG.2467.2"; gene_id "STRG.2467";
1A	StringTie	exon	594125904	594125953	1000	+	.	transcript_id "STRG.2467.2"; gene_id "STRG.2467";
1A	StringTie	exon	594126459	594126594	1000	+	.	transcript_id "STRG.2467.2"; gene_id "STRG.2467";
1A	StringTie	exon	594126900	594127001	1000	+	.	transcript_id "STRG.2467.2"; gene_id "STRG.2467";
1A	StringTie	exon	594127109	594127336	1000	+	.	transcript_id "STRG.2467.2"; gene_id "STRG.2467";
1A	StringTie	exon	594127500	594127584	1000	+	.	transcript_id "STRG.2467.2"; gene_id "STRG.2467";
1A	StringTie	exon	594127693	594127775	1000	+	.	transcript_id "STRG.2467.2"; gene_id "STRG.2467";
1A	StringTie	exon	594127880	594127971	1000	+	.	transcript_id "STRG.2467.2"; gene_id "STRG.2467";
1A	StringTie	exon	594128105	594128422	1000	+	.	transcript_id "STRG.2467.2"; gene_id "STRG.2467";
1A	StringTie	exon	594128473	594128553	1000	+	.	transcript_id "STRG.2467.2"; gene_id "STRG.2467";
1A	StringTie	transcript	594409498	594413053	1000	+	.	transcript_id "STRG.2466.1"; gene_id "STRG.2466"
1A	StringTie	exon	594409498	594409684	1000	+	.	transcript_id "STRG.2466.1"; gene_id "STRG.2466";
1A	StringTie	exon	594411113	594411622	1000	+	.	transcript_id "STRG.2466.1"; gene_id "STRG.2466";
1A	StringTie	exon	594412280	594412441	1000	+	.	transcript_id "STRG.2466.1"; gene_id "STRG.2466";
1A	StringTie	exon	594412562	594413053	1000	+	.	transcript_id "STRG.2466.1"; gene_id "STRG.2466";
1A	StringTie	transcript	594858163	594860254	1000	-	.	transcript_id "STRG.2468.1"; gene_id "STRG.2468"
1A	StringTie	exon	594858163	594858971	1000	-	.	transcript_id "STRG.2468.1"; gene_id "STRG.2468";
1A	StringTie	exon	594859452	594859522	1000	-	.	transcript_id "STRG.2468.1"; gene_id "STRG.2468";
1A	StringTie	exon	594859631	594859819	1000	-	.	transcript_id "STRG.2468.1"; gene_id "STRG.2468";
1A	StringTie	exon	594860101	594860254	1000	-	.	transcript_id "STRG.2468.1"; gene_id "STRG.2468";
1A	StringTie	transcript	594938665	594944065	1000	-	.	transcript_id "STRG.2469.1"; gene_id "STRG.2469"
1A	StringTie	exon	594938665	594938728	1000	-	.	transcript_id "STRG.2469.1"; gene_id "STRG.2469";
1A	StringTie	exon	594938818	594938963	1000	-	.	transcript_id "STRG.2469.1"; gene_id "STRG.2469";
1A	StringTie	exon	594939046	594939211	1000	-	.	transcript_id "STRG.2469.1"; gene_id "STRG.2469";
1A	StringTie	exon	594939303	594939401	1000	-	.	transcript_id "STRG.2469.1"; gene_id "STRG.2469";
1A	StringTie	exon	594939789	594939917	1000	-	.	transcript_id "STRG.2469.1"; gene_id "STRG.2469";
1A	StringTie	exon	594941017	594941082	1000	-	.	transcript_id "STRG.2469.1"; gene_id "STRG.2469";
1A	StringTie	exon	594941170	594941314	1000	-	.	transcript_id "STRG.2469.1"; gene_id "STRG.2469";
1A	StringTie	exon	594941382	594941503	1000	-	.	transcript_id "STRG.2469.1"; gene_id "STRG.2469";
1A	StringTie	exon	594941675	594941830	1000	-	.	transcript_id "STRG.2469.1"; gene_id "STRG.2469";
1A	StringTie	exon	594941920	594942031	1000	-	.	transcript_id "STRG.2469.1"; gene_id "STRG.2469";
1A	StringTie	exon	594942629	594942774	1000	-	.	transcript_id "STRG.2469.1"; gene_id "STRG.2469";
1A	StringTie	exon	594942874	594942978	1000	-	.	transcript_id "STRG.2469.1"; gene_id "STRG.2469";
1A	StringTie	exon	594943104	594943253	1000	-	.	transcript_id "STRG.2469.1"; gene_id "STRG.2469";
1A	StringTie	exon	594943344	594943417	1000	-	.	transcript_id "STRG.2469.1"; gene_id "STRG.2469";
1A	StringTie	exon	594943581	594944065	1000	-	.	transcript_id "STRG.2469.1"; gene_id "STRG.2469";
1A	StringTie	transcript	594938818	594942031	1000	-	.	transcript_id "STRG.2469.2"; gene_id "STRG.2469"
1A	StringTie	exon	594938818	594938963	1000	-	.	transcript_id "STRG.2469.2"; gene_id "STRG.2469";
1A	StringTie	exon	594939046	594939211	1000	-	.	transcript_id "STRG.2469.2"; gene_id "STRG.2469";
1A	StringTie	exon	594939303	594939401	1000	-	.	transcript_id "STRG.2469.2"; gene_id "STRG.2469";
1A	StringTie	exon	594939789	594941082	1000	-	.	transcript_id "STRG.2469.2"; gene_id "STRG.2469";
1A	StringTie	exon	594941170	594941314	1000	-	.	transcript_id "STRG.2469.2"; gene_id "STRG.2469";
1A	StringTie	exon	594941382	594941503	1000	-	.	transcript_id "STRG.2469.2"; gene_id "STRG.2469";
1A	StringTie	exon	594941675	594941830	1000	-	.	transcript_id "STRG.2469.2"; gene_id "STRG.2469";
1A	StringTie	exon	594941920	594942031	1000	-	.	transcript_id "STRG.2469.2"; gene_id "STRG.2469";
1A	StringTie	transcript	595375700	595384103	1000	+	.	transcript_id "STRG.2471.1"; gene_id "STRG.2471"
1A	StringTie	exon	595375700	595375824	1000	+	.	transcript_id "STRG.2471.1"; gene_id "STRG.2471";
1A	StringTie	exon	595377705	595377990	1000	+	.	transcript_id "STRG.2471.1"; gene_id "STRG.2471";
1A	StringTie	exon	595378128	595378333	1000	+	.	transcript_id "STRG.2471.1"; gene_id "STRG.2471";
1A	StringTie	exon	595378423	595378647	1000	+	.	transcript_id "STRG.2471.1"; gene_id "STRG.2471";
1A	StringTie	exon	595378733	595378869	1000	+	.	transcript_id "STRG.2471.1"; gene_id "STRG.2471";
1A	StringTie	exon	595378972	595379069	1000	+	.	transcript_id "STRG.2471.1"; gene_id "STRG.2471";
1A	StringTie	exon	595379151	595379248	1000	+	.	transcript_id "STRG.2471.1"; gene_id "STRG.2471";
1A	StringTie	exon	595379823	595379982	1000	+	.	transcript_id "STRG.2471.1"; gene_id "STRG.2471";
1A	StringTie	exon	595380062	595380178	1000	+	.	transcript_id "STRG.2471.1"; gene_id "STRG.2471";
1A	StringTie	exon	595380289	595380396	1000	+	.	transcript_id "STRG.2471.1"; gene_id "STRG.2471";
1A	StringTie	exon	595380492	595380554	1000	+	.	transcript_id "STRG.2471.1"; gene_id "STRG.2471";
1A	StringTie	exon	595380633	595380746	1000	+	.	transcript_id "STRG.2471.1"; gene_id "STRG.2471";
1A	StringTie	exon	595380822	595380987	1000	+	.	transcript_id "STRG.2471.1"; gene_id "STRG.2471";
1A	StringTie	exon	595381115	595381365	1000	+	.	transcript_id "STRG.2471.1"; gene_id "STRG.2471";
1A	StringTie	exon	595382234	595382361	1000	+	.	transcript_id "STRG.2471.1"; gene_id "STRG.2471";
1A	StringTie	exon	595382475	595382540	1000	+	.	transcript_id "STRG.2471.1"; gene_id "STRG.2471";
1A	StringTie	exon	595382606	595382669	1000	+	.	transcript_id "STRG.2471.1"; gene_id "STRG.2471";
1A	StringTie	exon	595382804	595382915	1000	+	.	transcript_id "STRG.2471.1"; gene_id "STRG.2471";
1A	StringTie	exon	595383028	595383101	1000	+	.	transcript_id "STRG.2471.1"; gene_id "STRG.2471";
1A	StringTie	exon	595383208	595383302	1000	+	.	transcript_id "STRG.2471.1"; gene_id "STRG.2471";
1A	StringTie	exon	595383403	595383434	1000	+	.	transcript_id "STRG.2471.1"; gene_id "STRG.2471";
1A	StringTie	exon	595383531	595384103	1000	+	.	transcript_id "STRG.2471.1"; gene_id "STRG.2471";
1A	StringTie	transcript	595376487	595384103	1000	+	.	transcript_id "STRG.2471.2"; gene_id "STRG.2471"
1A	StringTie	exon	595376487	595376982	1000	+	.	transcript_id "STRG.2471.2"; gene_id "STRG.2471";
1A	StringTie	exon	595377705	595377990	1000	+	.	transcript_id "STRG.2471.2"; gene_id "STRG.2471";
1A	StringTie	exon	595378128	595378333	1000	+	.	transcript_id "STRG.2471.2"; gene_id "STRG.2471";
1A	StringTie	exon	595378423	595378647	1000	+	.	transcript_id "STRG.2471.2"; gene_id "STRG.2471";
1A	StringTie	exon	595378733	595378869	1000	+	.	transcript_id "STRG.2471.2"; gene_id "STRG.2471";
1A	StringTie	exon	595378972	595379069	1000	+	.	transcript_id "STRG.2471.2"; gene_id "STRG.2471";
1A	StringTie	exon	595379151	595379248	1000	+	.	transcript_id "STRG.2471.2"; gene_id "STRG.2471";
1A	StringTie	exon	595379823	595379982	1000	+	.	transcript_id "STRG.2471.2"; gene_id "STRG.2471";
1A	StringTie	exon	595380062	595380178	1000	+	.	transcript_id "STRG.2471.2"; gene_id "STRG.2471";
1A	StringTie	exon	595380289	595380396	1000	+	.	transcript_id "STRG.2471.2"; gene_id "STRG.2471";
1A	StringTie	exon	595380492	595380554	1000	+	.	transcript_id "STRG.2471.2"; gene_id "STRG.2471";
1A	StringTie	exon	595380633	595380746	1000	+	.	transcript_id "STRG.2471.2"; gene_id "STRG.2471";
1A	StringTie	exon	595380822	595380987	1000	+	.	transcript_id "STRG.2471.2"; gene_id "STRG.2471";
1A	StringTie	exon	595381115	595381365	1000	+	.	transcript_id "STRG.2471.2"; gene_id "STRG.2471";
1A	StringTie	exon	595382234	595382361	1000	+	.	transcript_id "STRG.2471.2"; gene_id "STRG.2471";
1A	StringTie	exon	595382475	595382540	1000	+	.	transcript_id "STRG.2471.2"; gene_id "STRG.2471";
1A	StringTie	exon	595382606	595382669	1000	+	.	transcript_id "STRG.2471.2"; gene_id "STRG.2471";
1A	StringTie	exon	595382804	595382915	1000	+	.	transcript_id "STRG.2471.2"; gene_id "STRG.2471";
1A	StringTie	exon	595383028	595383101	1000	+	.	transcript_id "STRG.2471.2"; gene_id "STRG.2471";
1A	StringTie	exon	595383208	595383302	1000	+	.	transcript_id "STRG.2471.2"; gene_id "STRG.2471";
1A	StringTie	exon	595383403	595383434	1000	+	.	transcript_id "STRG.2471.2"; gene_id "STRG.2471";
1A	StringTie	exon	595383531	595384103	1000	+	.	transcript_id "STRG.2471.2"; gene_id "STRG.2471";
1A	StringTie	transcript	595376487	595384103	1000	+	.	transcript_id "STRG.2471.3"; gene_id "STRG.2471"
1A	StringTie	exon	595376487	595376692	1000	+	.	transcript_id "STRG.2471.3"; gene_id "STRG.2471";
1A	StringTie	exon	595377705	595377990	1000	+	.	transcript_id "STRG.2471.3"; gene_id "STRG.2471";
1A	StringTie	exon	595378128	595378333	1000	+	.	transcript_id "STRG.2471.3"; gene_id "STRG.2471";
1A	StringTie	exon	595378423	595378647	1000	+	.	transcript_id "STRG.2471.3"; gene_id "STRG.2471";
1A	StringTie	exon	595378733	595378869	1000	+	.	transcript_id "STRG.2471.3"; gene_id "STRG.2471";
1A	StringTie	exon	595378972	595379069	1000	+	.	transcript_id "STRG.2471.3"; gene_id "STRG.2471";
1A	StringTie	exon	595379151	595379248	1000	+	.	transcript_id "STRG.2471.3"; gene_id "STRG.2471";
1A	StringTie	exon	595379823	595379982	1000	+	.	transcript_id "STRG.2471.3"; gene_id "STRG.2471";
1A	StringTie	exon	595380062	595380178	1000	+	.	transcript_id "STRG.2471.3"; gene_id "STRG.2471";
1A	StringTie	exon	595380289	595380396	1000	+	.	transcript_id "STRG.2471.3"; gene_id "STRG.2471";
1A	StringTie	exon	595380492	595380554	1000	+	.	transcript_id "STRG.2471.3"; gene_id "STRG.2471";
1A	StringTie	exon	595380633	595380746	1000	+	.	transcript_id "STRG.2471.3"; gene_id "STRG.2471";
1A	StringTie	exon	595380822	595380987	1000	+	.	transcript_id "STRG.2471.3"; gene_id "STRG.2471";
1A	StringTie	exon	595381115	595381365	1000	+	.	transcript_id "STRG.2471.3"; gene_id "STRG.2471";
1A	StringTie	exon	595382234	595382361	1000	+	.	transcript_id "STRG.2471.3"; gene_id "STRG.2471";
1A	StringTie	exon	595382475	595382540	1000	+	.	transcript_id "STRG.2471.3"; gene_id "STRG.2471";
1A	StringTie	exon	595382606	595382669	1000	+	.	transcript_id "STRG.2471.3"; gene_id "STRG.2471";
1A	StringTie	exon	595382804	595382915	1000	+	.	transcript_id "STRG.2471.3"; gene_id "STRG.2471";
1A	StringTie	exon	595383028	595383101	1000	+	.	transcript_id "STRG.2471.3"; gene_id "STRG.2471";
1A	StringTie	exon	595383208	595383302	1000	+	.	transcript_id "STRG.2471.3"; gene_id "STRG.2471";
1A	StringTie	exon	595383403	595383434	1000	+	.	transcript_id "STRG.2471.3"; gene_id "STRG.2471";
1A	StringTie	exon	595383531	595384103	1000	+	.	transcript_id "STRG.2471.3"; gene_id "STRG.2471";
1A	StringTie	transcript	595392536	595398848	1000	+	.	transcript_id "STRG.2470.1"; gene_id "STRG.2470"
1A	StringTie	exon	595392536	595394737	1000	+	.	transcript_id "STRG.2470.1"; gene_id "STRG.2470";
1A	StringTie	exon	595395196	595395300	1000	+	.	transcript_id "STRG.2470.1"; gene_id "STRG.2470";
1A	StringTie	exon	595395395	595395874	1000	+	.	transcript_id "STRG.2470.1"; gene_id "STRG.2470";
1A	StringTie	exon	595396033	595396737	1000	+	.	transcript_id "STRG.2470.1"; gene_id "STRG.2470";
1A	StringTie	exon	595397762	595397964	1000	+	.	transcript_id "STRG.2470.1"; gene_id "STRG.2470";
1A	StringTie	exon	595398069	595398142	1000	+	.	transcript_id "STRG.2470.1"; gene_id "STRG.2470";
1A	StringTie	exon	595398262	595398848	1000	+	.	transcript_id "STRG.2470.1"; gene_id "STRG.2470";
1A	StringTie	transcript	595494018	595496968	1000	-	.	transcript_id "STRG.2473.1"; gene_id "STRG.2473"
1A	StringTie	exon	595494018	595494423	1000	-	.	transcript_id "STRG.2473.1"; gene_id "STRG.2473";
1A	StringTie	exon	595494541	595494664	1000	-	.	transcript_id "STRG.2473.1"; gene_id "STRG.2473";
1A	StringTie	exon	595494773	595494872	1000	-	.	transcript_id "STRG.2473.1"; gene_id "STRG.2473";
1A	StringTie	exon	595494968	595495045	1000	-	.	transcript_id "STRG.2473.1"; gene_id "STRG.2473";
1A	StringTie	exon	595495475	595495671	1000	-	.	transcript_id "STRG.2473.1"; gene_id "STRG.2473";
1A	StringTie	exon	595495786	595495859	1000	-	.	transcript_id "STRG.2473.1"; gene_id "STRG.2473";
1A	StringTie	exon	595495960	595496174	1000	-	.	transcript_id "STRG.2473.1"; gene_id "STRG.2473";
1A	StringTie	exon	595496399	595496469	1000	-	.	transcript_id "STRG.2473.1"; gene_id "STRG.2473";
1A	StringTie	exon	595496870	595496968	1000	-	.	transcript_id "STRG.2473.1"; gene_id "STRG.2473";
1A	StringTie	transcript	595500319	595503405	1000	-	.	transcript_id "STRG.2472.1"; gene_id "STRG.2472"
1A	StringTie	exon	595500319	595500662	1000	-	.	transcript_id "STRG.2472.1"; gene_id "STRG.2472";
1A	StringTie	exon	595500809	595500933	1000	-	.	transcript_id "STRG.2472.1"; gene_id "STRG.2472";
1A	StringTie	exon	595502305	595502523	1000	-	.	transcript_id "STRG.2472.1"; gene_id "STRG.2472";
1A	StringTie	exon	595502863	595502965	1000	-	.	transcript_id "STRG.2472.1"; gene_id "STRG.2472";
1A	StringTie	exon	595503105	595503405	1000	-	.	transcript_id "STRG.2472.1"; gene_id "STRG.2472";
1A	StringTie	transcript	595645564	595649582	1000	-	.	transcript_id "STRG.2475.1"; gene_id "STRG.2475"
1A	StringTie	exon	595645564	595648997	1000	-	.	transcript_id "STRG.2475.1"; gene_id "STRG.2475";
1A	StringTie	exon	595649104	595649190	1000	-	.	transcript_id "STRG.2475.1"; gene_id "STRG.2475";
1A	StringTie	exon	595649291	595649582	1000	-	.	transcript_id "STRG.2475.1"; gene_id "STRG.2475";
1B	StringTie	transcript	44735	46924	1000	-	.	transcript_id "STRG.2474.1"; gene_id "STRG.2474"
1B	StringTie	exon	44735	45227	1000	-	.	transcript_id "STRG.2474.1"; gene_id "STRG.2474";
1B	StringTie	exon	45308	46924	1000	-	.	transcript_id "STRG.2474.1"; gene_id "STRG.2474";
1B	StringTie	transcript	125483	133482	1000	+	.	transcript_id "STRG.2476.1"; gene_id "STRG.2476"
1B	StringTie	exon	125483	125708	1000	+	.	transcript_id "STRG.2476.1"; gene_id "STRG.2476";
1B	StringTie	exon	126314	127246	1000	+	.	transcript_id "STRG.2476.1"; gene_id "STRG.2476";
1B	StringTie	exon	128493	130092	1000	+	.	transcript_id "STRG.2476.1"; gene_id "STRG.2476";
1B	StringTie	exon	132414	132462	1000	+	.	transcript_id "STRG.2476.1"; gene_id "STRG.2476";
1B	StringTie	exon	132843	133482	1000	+	.	transcript_id "STRG.2476.1"; gene_id "STRG.2476";
1B	StringTie	transcript	474736	479888	1000	+	.	transcript_id "STRG.2479.1"; gene_id "STRG.2479"
1B	StringTie	exon	474736	474961	1000	+	.	transcript_id "STRG.2479.1"; gene_id "STRG.2479";
1B	StringTie	exon	475069	476014	1000	+	.	transcript_id "STRG.2479.1"; gene_id "STRG.2479";
1B	StringTie	exon	476887	479285	1000	+	.	transcript_id "STRG.2479.1"; gene_id "STRG.2479";
1B	StringTie	exon	479423	479888	1000	+	.	transcript_id "STRG.2479.1"; gene_id "STRG.2479";
1B	StringTie	transcript	933668	937719	1000	-	.	transcript_id "STRG.2478.1"; gene_id "STRG.2478"
1B	StringTie	exon	933668	934206	1000	-	.	transcript_id "STRG.2478.1"; gene_id "STRG.2478";
1B	StringTie	exon	934300	937719	1000	-	.	transcript_id "STRG.2478.1"; gene_id "STRG.2478";
1B	StringTie	transcript	1339978	1343488	1000	+	.	transcript_id "STRG.2477.1"; gene_id "STRG.2477"
1B	StringTie	exon	1339978	1340150	1000	+	.	transcript_id "STRG.2477.1"; gene_id "STRG.2477";
1B	StringTie	exon	1341597	1343488	1000	+	.	transcript_id "STRG.2477.1"; gene_id "STRG.2477";
1B	StringTie	transcript	1474925	1478075	1000	-	.	transcript_id "STRG.2480.1"; gene_id "STRG.2480"
1B	StringTie	exon	1474925	1475943	1000	-	.	transcript_id "STRG.2480.1"; gene_id "STRG.2480";
1B	StringTie	exon	1476043	1476103	1000	-	.	transcript_id "STRG.2480.1"; gene_id "STRG.2480";
1B	StringTie	exon	1476867	1477147	1000	-	.	transcript_id "STRG.2480.1"; gene_id "STRG.2480";
1B	StringTie	exon	1477797	1478075	1000	-	.	transcript_id "STRG.2480.1"; gene_id "STRG.2480";
1B	StringTie	transcript	1528011	1535068	1000	-	.	transcript_id "STRG.2481.1"; gene_id "STRG.2481"
1B	StringTie	exon	1528011	1528748	1000	-	.	transcript_id "STRG.2481.1"; gene_id "STRG.2481";
1B	StringTie	exon	1528941	1529052	1000	-	.	transcript_id "STRG.2481.1"; gene_id "STRG.2481";
1B	StringTie	exon	1529649	1529774	1000	-	.	transcript_id "STRG.2481.1"; gene_id "STRG.2481";
1B	StringTie	exon	1529860	1529992	1000	-	.	transcript_id "STRG.2481.1"; gene_id "STRG.2481";
1B	StringTie	exon	1530425	1530549	1000	-	.	transcript_id "STRG.2481.1"; gene_id "STRG.2481";
1B	StringTie	exon	1530666	1530761	1000	-	.	transcript_id "STRG.2481.1"; gene_id "STRG.2481";
1B	StringTie	exon	1530836	1530973	1000	-	.	transcript_id "STRG.2481.1"; gene_id "STRG.2481";
1B	StringTie	exon	1531070	1531176	1000	-	.	transcript_id "STRG.2481.1"; gene_id "STRG.2481";
1B	StringTie	exon	1532834	1532942	1000	-	.	transcript_id "STRG.2481.1"; gene_id "STRG.2481";
1B	StringTie	exon	1533030	1533131	1000	-	.	transcript_id "STRG.2481.1"; gene_id "STRG.2481";
1B	StringTie	exon	1533396	1533482	1000	-	.	transcript_id "STRG.2481.1"; gene_id "STRG.2481";
1B	StringTie	exon	1534672	1535068	1000	-	.	transcript_id "STRG.2481.1"; gene_id "STRG.2481";
1B	StringTie	transcript	1528011	1535068	1000	-	.	transcript_id "STRG.2481.2"; gene_id "STRG.2481"
1B	StringTie	exon	1528011	1528748	1000	-	.	transcript_id "STRG.2481.2"; gene_id "STRG.2481";
1B	StringTie	exon	1528941	1529052	1000	-	.	transcript_id "STRG.2481.2"; gene_id "STRG.2481";
1B	StringTie	exon	1529649	1529774	1000	-	.	transcript_id "STRG.2481.2"; gene_id "STRG.2481";
1B	StringTie	exon	1529860	1529992	1000	-	.	transcript_id "STRG.2481.2"; gene_id "STRG.2481";
1B	StringTie	exon	1530425	1530588	1000	-	.	transcript_id "STRG.2481.2"; gene_id "STRG.2481";
1B	StringTie	exon	1530666	1530761	1000	-	.	transcript_id "STRG.2481.2"; gene_id "STRG.2481";
1B	StringTie	exon	1530836	1530973	1000	-	.	transcript_id "STRG.2481.2"; gene_id "STRG.2481";
1B	StringTie	exon	1531070	1531176	1000	-	.	transcript_id "STRG.2481.2"; gene_id "STRG.2481";
1B	StringTie	exon	1532834	1532942	1000	-	.	transcript_id "STRG.2481.2"; gene_id "STRG.2481";
1B	StringTie	exon	1533030	1533131	1000	-	.	transcript_id "STRG.2481.2"; gene_id "STRG.2481";
1B	StringTie	exon	1533396	1533482	1000	-	.	transcript_id "STRG.2481.2"; gene_id "STRG.2481";
1B	StringTie	exon	1534672	1535068	1000	-	.	transcript_id "STRG.2481.2"; gene_id "STRG.2481";
1B	StringTie	transcript	1537546	1543360	1000	-	.	transcript_id "STRG.2483.1"; gene_id "STRG.2483"
1B	StringTie	exon	1537546	1538092	1000	-	.	transcript_id "STRG.2483.1"; gene_id "STRG.2483";
1B	StringTie	exon	1538240	1538382	1000	-	.	transcript_id "STRG.2483.1"; gene_id "STRG.2483";
1B	StringTie	exon	1540589	1540861	1000	-	.	transcript_id "STRG.2483.1"; gene_id "STRG.2483";
1B	StringTie	exon	1541849	1541920	1000	-	.	transcript_id "STRG.2483.1"; gene_id "STRG.2483";
1B	StringTie	exon	1542047	1542110	1000	-	.	transcript_id "STRG.2483.1"; gene_id "STRG.2483";
1B	StringTie	exon	1542635	1542727	1000	-	.	transcript_id "STRG.2483.1"; gene_id "STRG.2483";
1B	StringTie	exon	1542823	1543360	1000	-	.	transcript_id "STRG.2483.1"; gene_id "STRG.2483";
1B	StringTie	transcript	1537546	1543360	1000	-	.	transcript_id "STRG.2483.2"; gene_id "STRG.2483"
1B	StringTie	exon	1537546	1538092	1000	-	.	transcript_id "STRG.2483.2"; gene_id "STRG.2483";
1B	StringTie	exon	1538240	1538382	1000	-	.	transcript_id "STRG.2483.2"; gene_id "STRG.2483";
1B	StringTie	exon	1540589	1540861	1000	-	.	transcript_id "STRG.2483.2"; gene_id "STRG.2483";
1B	StringTie	exon	1541849	1541920	1000	-	.	transcript_id "STRG.2483.2"; gene_id "STRG.2483";
1B	StringTie	exon	1542047	1542727	1000	-	.	transcript_id "STRG.2483.2"; gene_id "STRG.2483";
1B	StringTie	exon	1542823	1543360	1000	-	.	transcript_id "STRG.2483.2"; gene_id "STRG.2483";
1B	StringTie	transcript	1537546	1543360	1000	-	.	transcript_id "STRG.2483.3"; gene_id "STRG.2483"
1B	StringTie	exon	1537546	1538092	1000	-	.	transcript_id "STRG.2483.3"; gene_id "STRG.2483";
1B	StringTie	exon	1538240	1538382	1000	-	.	transcript_id "STRG.2483.3"; gene_id "STRG.2483";
1B	StringTie	exon	1540589	1541920	1000	-	.	transcript_id "STRG.2483.3"; gene_id "STRG.2483";
1B	StringTie	exon	1542047	1542110	1000	-	.	transcript_id "STRG.2483.3"; gene_id "STRG.2483";
1B	StringTie	exon	1542635	1542727	1000	-	.	transcript_id "STRG.2483.3"; gene_id "STRG.2483";
1B	StringTie	exon	1542823	1543360	1000	-	.	transcript_id "STRG.2483.3"; gene_id "STRG.2483";
1B	StringTie	transcript	1537546	1543360	1000	-	.	transcript_id "STRG.2483.4"; gene_id "STRG.2483"
1B	StringTie	exon	1537546	1538092	1000	-	.	transcript_id "STRG.2483.4"; gene_id "STRG.2483";
1B	StringTie	exon	1538240	1538382	1000	-	.	transcript_id "STRG.2483.4"; gene_id "STRG.2483";
1B	StringTie	exon	1540589	1542727	1000	-	.	transcript_id "STRG.2483.4"; gene_id "STRG.2483";
1B	StringTie	exon	1542823	1543360	1000	-	.	transcript_id "STRG.2483.4"; gene_id "STRG.2483";
1B	StringTie	transcript	1537546	1543360	1000	-	.	transcript_id "STRG.2483.6"; gene_id "STRG.2483"
1B	StringTie	exon	1537546	1538092	1000	-	.	transcript_id "STRG.2483.6"; gene_id "STRG.2483";
1B	StringTie	exon	1538240	1538382	1000	-	.	transcript_id "STRG.2483.6"; gene_id "STRG.2483";
1B	StringTie	exon	1540589	1541920	1000	-	.	transcript_id "STRG.2483.6"; gene_id "STRG.2483";
1B	StringTie	exon	1542047	1542727	1000	-	.	transcript_id "STRG.2483.6"; gene_id "STRG.2483";
1B	StringTie	exon	1542823	1543360	1000	-	.	transcript_id "STRG.2483.6"; gene_id "STRG.2483";
1B	StringTie	transcript	1537546	1543506	1000	-	.	transcript_id "STRG.2483.5"; gene_id "STRG.2483"
1B	StringTie	exon	1537546	1538382	1000	-	.	transcript_id "STRG.2483.5"; gene_id "STRG.2483";
1B	StringTie	exon	1540589	1540861	1000	-	.	transcript_id "STRG.2483.5"; gene_id "STRG.2483";
1B	StringTie	exon	1541849	1541920	1000	-	.	transcript_id "STRG.2483.5"; gene_id "STRG.2483";
1B	StringTie	exon	1542047	1542110	1000	-	.	transcript_id "STRG.2483.5"; gene_id "STRG.2483";
1B	StringTie	exon	1542635	1542727	1000	-	.	transcript_id "STRG.2483.5"; gene_id "STRG.2483";
1B	StringTie	exon	1542823	1543506	1000	-	.	transcript_id "STRG.2483.5"; gene_id "STRG.2483";
1B	StringTie	transcript	1555496	1558665	1000	+	.	transcript_id "STRG.2482.1"; gene_id "STRG.2482"
1B	StringTie	exon	1555496	1556028	1000	+	.	transcript_id "STRG.2482.1"; gene_id "STRG.2482";
1B	StringTie	exon	1556123	1556248	1000	+	.	transcript_id "STRG.2482.1"; gene_id "STRG.2482";
1B	StringTie	exon	1556470	1556569	1000	+	.	transcript_id "STRG.2482.1"; gene_id "STRG.2482";
1B	StringTie	exon	1556666	1556730	1000	+	.	transcript_id "STRG.2482.1"; gene_id "STRG.2482";
1B	StringTie	exon	1556828	1556930	1000	+	.	transcript_id "STRG.2482.1"; gene_id "STRG.2482";
1B	StringTie	exon	1557018	1557156	1000	+	.	transcript_id "STRG.2482.1"; gene_id "STRG.2482";
1B	StringTie	exon	1557273	1557487	1000	+	.	transcript_id "STRG.2482.1"; gene_id "STRG.2482";
1B	StringTie	exon	1557577	1558665	1000	+	.	transcript_id "STRG.2482.1"; gene_id "STRG.2482";
1B	StringTie	transcript	1560977	1568405	1000	-	.	transcript_id "STRG.2484.1"; gene_id "STRG.2484"
1B	StringTie	exon	1560977	1561472	1000	-	.	transcript_id "STRG.2484.1"; gene_id "STRG.2484";
1B	StringTie	exon	1561700	1561879	1000	-	.	transcript_id "STRG.2484.1"; gene_id "STRG.2484";
1B	StringTie	exon	1561967	1562035	1000	-	.	transcript_id "STRG.2484.1"; gene_id "STRG.2484";
1B	StringTie	exon	1562118	1562202	1000	-	.	transcript_id "STRG.2484.1"; gene_id "STRG.2484";
1B	StringTie	exon	1562292	1562889	1000	-	.	transcript_id "STRG.2484.1"; gene_id "STRG.2484";
1B	StringTie	exon	1563258	1563647	1000	-	.	transcript_id "STRG.2484.1"; gene_id "STRG.2484";
1B	StringTie	exon	1563731	1563810	1000	-	.	transcript_id "STRG.2484.1"; gene_id "STRG.2484";
1B	StringTie	exon	1563898	1564049	1000	-	.	transcript_id "STRG.2484.1"; gene_id "STRG.2484";
1B	StringTie	exon	1564124	1564240	1000	-	.	transcript_id "STRG.2484.1"; gene_id "STRG.2484";
1B	StringTie	exon	1564538	1564693	1000	-	.	transcript_id "STRG.2484.1"; gene_id "STRG.2484";
1B	StringTie	exon	1564788	1565191	1000	-	.	transcript_id "STRG.2484.1"; gene_id "STRG.2484";
1B	StringTie	exon	1565286	1565537	1000	-	.	transcript_id "STRG.2484.1"; gene_id "STRG.2484";
1B	StringTie	exon	1566276	1566321	1000	-	.	transcript_id "STRG.2484.1"; gene_id "STRG.2484";
1B	StringTie	exon	1566470	1566643	1000	-	.	transcript_id "STRG.2484.1"; gene_id "STRG.2484";
1B	StringTie	exon	1568208	1568405	1000	-	.	transcript_id "STRG.2484.1"; gene_id "STRG.2484";
1B	StringTie	transcript	1677228	1680370	1000	+	.	transcript_id "STRG.2488.1"; gene_id "STRG.2488"
1B	StringTie	exon	1677228	1677511	1000	+	.	transcript_id "STRG.2488.1"; gene_id "STRG.2488";
1B	StringTie	exon	1677594	1677745	1000	+	.	transcript_id "STRG.2488.1"; gene_id "STRG.2488";
1B	StringTie	exon	1678682	1678775	1000	+	.	transcript_id "STRG.2488.1"; gene_id "STRG.2488";
1B	StringTie	exon	1678861	1678932	1000	+	.	transcript_id "STRG.2488.1"; gene_id "STRG.2488";
1B	StringTie	exon	1679023	1679134	1000	+	.	transcript_id "STRG.2488.1"; gene_id "STRG.2488";
1B	StringTie	exon	1679405	1679553	1000	+	.	transcript_id "STRG.2488.1"; gene_id "STRG.2488";
1B	StringTie	exon	1680037	1680370	1000	+	.	transcript_id "STRG.2488.1"; gene_id "STRG.2488";
1B	StringTie	transcript	1704198	1706802	1000	-	.	transcript_id "STRG.2485.1"; gene_id "STRG.2485"
1B	StringTie	exon	1704198	1705426	1000	-	.	transcript_id "STRG.2485.1"; gene_id "STRG.2485";
1B	StringTie	exon	1706642	1706802	1000	-	.	transcript_id "STRG.2485.1"; gene_id "STRG.2485";
1B	StringTie	transcript	1704198	1706802	1000	-	.	transcript_id "STRG.2485.2"; gene_id "STRG.2485"
1B	StringTie	exon	1704198	1705426	1000	-	.	transcript_id "STRG.2485.2"; gene_id "STRG.2485";
1B	StringTie	exon	1706432	1706486	1000	-	.	transcript_id "STRG.2485.2"; gene_id "STRG.2485";
1B	StringTie	exon	1706642	1706802	1000	-	.	transcript_id "STRG.2485.2"; gene_id "STRG.2485";
1B	StringTie	transcript	2001436	2003445	1000	+	.	transcript_id "STRG.2486.1"; gene_id "STRG.2486"
1B	StringTie	exon	2001436	2001640	1000	+	.	transcript_id "STRG.2486.1"; gene_id "STRG.2486";
1B	StringTie	exon	2002139	2003445	1000	+	.	transcript_id "STRG.2486.1"; gene_id "STRG.2486";
1B	StringTie	transcript	2001436	2003445	1000	+	.	transcript_id "STRG.2486.2"; gene_id "STRG.2486"
1B	StringTie	exon	2001436	2001640	1000	+	.	transcript_id "STRG.2486.2"; gene_id "STRG.2486";
1B	StringTie	exon	2002139	2002519	1000	+	.	transcript_id "STRG.2486.2"; gene_id "STRG.2486";
1B	StringTie	exon	2003125	2003445	1000	+	.	transcript_id "STRG.2486.2"; gene_id "STRG.2486";
1B	StringTie	transcript	2004873	2011854	1000	-	.	transcript_id "STRG.2487.1"; gene_id "STRG.2487"
1B	StringTie	exon	2004873	2005339	1000	-	.	transcript_id "STRG.2487.1"; gene_id "STRG.2487";
1B	StringTie	exon	2005444	2005553	1000	-	.	transcript_id "STRG.2487.1"; gene_id "STRG.2487";
1B	StringTie	exon	2009294	2009426	1000	-	.	transcript_id "STRG.2487.1"; gene_id "STRG.2487";
1B	StringTie	exon	2010748	2010802	1000	-	.	transcript_id "STRG.2487.1"; gene_id "STRG.2487";
1B	StringTie	exon	2010907	2011350	1000	-	.	transcript_id "STRG.2487.1"; gene_id "STRG.2487";
1B	StringTie	exon	2011441	2011854	1000	-	.	transcript_id "STRG.2487.1"; gene_id "STRG.2487";
1B	StringTie	transcript	2004873	2011854	1000	-	.	transcript_id "STRG.2487.2"; gene_id "STRG.2487"
1B	StringTie	exon	2004873	2005339	1000	-	.	transcript_id "STRG.2487.2"; gene_id "STRG.2487";
1B	StringTie	exon	2005444	2005553	1000	-	.	transcript_id "STRG.2487.2"; gene_id "STRG.2487";
1B	StringTie	exon	2009294	2009426	1000	-	.	transcript_id "STRG.2487.2"; gene_id "STRG.2487";
1B	StringTie	exon	2010748	2010802	1000	-	.	transcript_id "STRG.2487.2"; gene_id "STRG.2487";
1B	StringTie	exon	2010907	2011854	1000	-	.	transcript_id "STRG.2487.2"; gene_id "STRG.2487";
1B	StringTie	transcript	2116419	2119452	1000	+	.	transcript_id "STRG.2491.1"; gene_id "STRG.2491"
1B	StringTie	exon	2116419	2116553	1000	+	.	transcript_id "STRG.2491.1"; gene_id "STRG.2491";
1B	StringTie	exon	2116646	2116816	1000	+	.	transcript_id "STRG.2491.1"; gene_id "STRG.2491";
1B	StringTie	exon	2117690	2117840	1000	+	.	transcript_id "STRG.2491.1"; gene_id "STRG.2491";
1B	StringTie	exon	2117933	2118021	1000	+	.	transcript_id "STRG.2491.1"; gene_id "STRG.2491";
1B	StringTie	exon	2118650	2118704	1000	+	.	transcript_id "STRG.2491.1"; gene_id "STRG.2491";
1B	StringTie	exon	2118792	2118877	1000	+	.	transcript_id "STRG.2491.1"; gene_id "STRG.2491";
1B	StringTie	exon	2119021	2119452	1000	+	.	transcript_id "STRG.2491.1"; gene_id "STRG.2491";
1B	StringTie	transcript	2488827	2493157	1000	+	.	transcript_id "STRG.2489.1"; gene_id "STRG.2489"
1B	StringTie	exon	2488827	2488999	1000	+	.	transcript_id "STRG.2489.1"; gene_id "STRG.2489";
1B	StringTie	exon	2489107	2493157	1000	+	.	transcript_id "STRG.2489.1"; gene_id "STRG.2489";
1B	StringTie	transcript	2528013	2532444	1000	-	.	transcript_id "STRG.2490.1"; gene_id "STRG.2490"
1B	StringTie	exon	2528013	2528407	1000	-	.	transcript_id "STRG.2490.1"; gene_id "STRG.2490";
1B	StringTie	exon	2529012	2531976	1000	-	.	transcript_id "STRG.2490.1"; gene_id "STRG.2490";
1B	StringTie	exon	2532057	2532444	1000	-	.	transcript_id "STRG.2490.1"; gene_id "STRG.2490";
1B	StringTie	transcript	2865891	2872159	1000	-	.	transcript_id "STRG.2492.1"; gene_id "STRG.2492"
1B	StringTie	exon	2865891	2866341	1000	-	.	transcript_id "STRG.2492.1"; gene_id "STRG.2492";
1B	StringTie	exon	2866456	2866805	1000	-	.	transcript_id "STRG.2492.1"; gene_id "STRG.2492";
1B	StringTie	exon	2866935	2867084	1000	-	.	transcript_id "STRG.2492.1"; gene_id "STRG.2492";
1B	StringTie	exon	2867185	2867354	1000	-	.	transcript_id "STRG.2492.1"; gene_id "STRG.2492";
1B	StringTie	exon	2867532	2867693	1000	-	.	transcript_id "STRG.2492.1"; gene_id "STRG.2492";
1B	StringTie	exon	2867884	2868189	1000	-	.	transcript_id "STRG.2492.1"; gene_id "STRG.2492";
1B	StringTie	exon	2868284	2868421	1000	-	.	transcript_id "STRG.2492.1"; gene_id "STRG.2492";
1B	StringTie	exon	2869395	2869691	1000	-	.	transcript_id "STRG.2492.1"; gene_id "STRG.2492";
1B	StringTie	exon	2869790	2869930	1000	-	.	transcript_id "STRG.2492.1"; gene_id "STRG.2492";
1B	StringTie	exon	2870126	2870431	1000	-	.	transcript_id "STRG.2492.1"; gene_id "STRG.2492";
1B	StringTie	exon	2870527	2870673	1000	-	.	transcript_id "STRG.2492.1"; gene_id "STRG.2492";
1B	StringTie	exon	2870873	2871178	1000	-	.	transcript_id "STRG.2492.1"; gene_id "STRG.2492";
1B	StringTie	exon	2871277	2871417	1000	-	.	transcript_id "STRG.2492.1"; gene_id "STRG.2492";
1B	StringTie	exon	2871615	2871914	1000	-	.	transcript_id "STRG.2492.1"; gene_id "STRG.2492";
1B	StringTie	exon	2872005	2872159	1000	-	.	transcript_id "STRG.2492.1"; gene_id "STRG.2492";
1B	StringTie	transcript	4126796	4130861	1000	+	.	transcript_id "STRG.2495.1"; gene_id "STRG.2495"
1B	StringTie	exon	4126796	4126965	1000	+	.	transcript_id "STRG.2495.1"; gene_id "STRG.2495";
1B	StringTie	exon	4127058	4127120	1000	+	.	transcript_id "STRG.2495.1"; gene_id "STRG.2495";
1B	StringTie	exon	4127231	4127404	1000	+	.	transcript_id "STRG.2495.1"; gene_id "STRG.2495";
1B	StringTie	exon	4127535	4127666	1000	+	.	transcript_id "STRG.2495.1"; gene_id "STRG.2495";
1B	StringTie	exon	4127807	4127946	1000	+	.	transcript_id "STRG.2495.1"; gene_id "STRG.2495";
1B	StringTie	exon	4128321	4128407	1000	+	.	transcript_id "STRG.2495.1"; gene_id "STRG.2495";
1B	StringTie	exon	4128749	4128874	1000	+	.	transcript_id "STRG.2495.1"; gene_id "STRG.2495";
1B	StringTie	exon	4129057	4129209	1000	+	.	transcript_id "STRG.2495.1"; gene_id "STRG.2495";
1B	StringTie	exon	4129313	4129360	1000	+	.	transcript_id "STRG.2495.1"; gene_id "STRG.2495";
1B	StringTie	exon	4129505	4129606	1000	+	.	transcript_id "STRG.2495.1"; gene_id "STRG.2495";
1B	StringTie	exon	4129817	4129987	1000	+	.	transcript_id "STRG.2495.1"; gene_id "STRG.2495";
1B	StringTie	exon	4130125	4130204	1000	+	.	transcript_id "STRG.2495.1"; gene_id "STRG.2495";
1B	StringTie	exon	4130297	4130861	1000	+	.	transcript_id "STRG.2495.1"; gene_id "STRG.2495";
1B	StringTie	transcript	4132587	4136303	1000	+	.	transcript_id "STRG.2494.1"; gene_id "STRG.2494"
1B	StringTie	exon	4132587	4132753	1000	+	.	transcript_id "STRG.2494.1"; gene_id "STRG.2494";
1B	StringTie	exon	4135296	4136303	1000	+	.	transcript_id "STRG.2494.1"; gene_id "STRG.2494";
1B	StringTie	transcript	4497618	4499380	1000	+	.	transcript_id "STRG.2493.1"; gene_id "STRG.2493"
1B	StringTie	exon	4497618	4498059	1000	+	.	transcript_id "STRG.2493.1"; gene_id "STRG.2493";
1B	StringTie	exon	4498157	4499380	1000	+	.	transcript_id "STRG.2493.1"; gene_id "STRG.2493";
1B	StringTie	transcript	6907500	6910837	1000	+	.	transcript_id "STRG.2497.1"; gene_id "STRG.2497"
1B	StringTie	exon	6907500	6908604	1000	+	.	transcript_id "STRG.2497.1"; gene_id "STRG.2497";
1B	StringTie	exon	6908698	6908862	1000	+	.	transcript_id "STRG.2497.1"; gene_id "STRG.2497";
1B	StringTie	exon	6909670	6910837	1000	+	.	transcript_id "STRG.2497.1"; gene_id "STRG.2497";
1B	StringTie	transcript	7033835	7037012	1000	+	.	transcript_id "STRG.2496.1"; gene_id "STRG.2496"
1B	StringTie	exon	7033835	7034845	1000	+	.	transcript_id "STRG.2496.1"; gene_id "STRG.2496";
1B	StringTie	exon	7034939	7035103	1000	+	.	transcript_id "STRG.2496.1"; gene_id "STRG.2496";
1B	StringTie	exon	7035911	7037012	1000	+	.	transcript_id "STRG.2496.1"; gene_id "STRG.2496";
1B	StringTie	transcript	7256297	7260133	1000	+	.	transcript_id "STRG.2498.1"; gene_id "STRG.2498"
1B	StringTie	exon	7256297	7257306	1000	+	.	transcript_id "STRG.2498.1"; gene_id "STRG.2498";
1B	StringTie	exon	7257607	7259564	1000	+	.	transcript_id "STRG.2498.1"; gene_id "STRG.2498";
1B	StringTie	exon	7259664	7260133	1000	+	.	transcript_id "STRG.2498.1"; gene_id "STRG.2498";
1B	StringTie	transcript	7287091	7290896	1000	+	.	transcript_id "STRG.2499.1"; gene_id "STRG.2499"
1B	StringTie	exon	7287091	7288100	1000	+	.	transcript_id "STRG.2499.1"; gene_id "STRG.2499";
1B	StringTie	exon	7288401	7290361	1000	+	.	transcript_id "STRG.2499.1"; gene_id "STRG.2499";
1B	StringTie	exon	7290452	7290896	1000	+	.	transcript_id "STRG.2499.1"; gene_id "STRG.2499";
1B	StringTie	transcript	7370326	7374048	1000	-	.	transcript_id "STRG.2500.1"; gene_id "STRG.2500"
1B	StringTie	exon	7370326	7370961	1000	-	.	transcript_id "STRG.2500.1"; gene_id "STRG.2500";
1B	StringTie	exon	7371052	7371139	1000	-	.	transcript_id "STRG.2500.1"; gene_id "STRG.2500";
1B	StringTie	exon	7371366	7371412	1000	-	.	transcript_id "STRG.2500.1"; gene_id "STRG.2500";
1B	StringTie	exon	7371609	7371750	1000	-	.	transcript_id "STRG.2500.1"; gene_id "STRG.2500";
1B	StringTie	exon	7371853	7372040	1000	-	.	transcript_id "STRG.2500.1"; gene_id "STRG.2500";
1B	StringTie	exon	7372664	7372708	1000	-	.	transcript_id "STRG.2500.1"; gene_id "STRG.2500";
1B	StringTie	exon	7372788	7372922	1000	-	.	transcript_id "STRG.2500.1"; gene_id "STRG.2500";
1B	StringTie	exon	7373017	7373125	1000	-	.	transcript_id "STRG.2500.1"; gene_id "STRG.2500";
1B	StringTie	exon	7373227	7373279	1000	-	.	transcript_id "STRG.2500.1"; gene_id "STRG.2500";
1B	StringTie	exon	7373373	7373522	1000	-	.	transcript_id "STRG.2500.1"; gene_id "STRG.2500";
1B	StringTie	exon	7373619	7374048	1000	-	.	transcript_id "STRG.2500.1"; gene_id "STRG.2500";
1B	StringTie	transcript	7611389	7623265	1000	+	.	transcript_id "STRG.2502.1"; gene_id "STRG.2502"
1B	StringTie	exon	7611389	7611664	1000	+	.	transcript_id "STRG.2502.1"; gene_id "STRG.2502";
1B	StringTie	exon	7611757	7611915	1000	+	.	transcript_id "STRG.2502.1"; gene_id "STRG.2502";
1B	StringTie	exon	7612035	7612326	1000	+	.	transcript_id "STRG.2502.1"; gene_id "STRG.2502";
1B	StringTie	exon	7612449	7612616	1000	+	.	transcript_id "STRG.2502.1"; gene_id "STRG.2502";
1B	StringTie	exon	7613034	7613310	1000	+	.	transcript_id "STRG.2502.1"; gene_id "STRG.2502";
1B	StringTie	exon	7613576	7613709	1000	+	.	transcript_id "STRG.2502.1"; gene_id "STRG.2502";
1B	StringTie	exon	7613851	7613926	1000	+	.	transcript_id "STRG.2502.1"; gene_id "STRG.2502";
1B	StringTie	exon	7614035	7614064	1000	+	.	transcript_id "STRG.2502.1"; gene_id "STRG.2502";
1B	StringTie	exon	7614153	7614418	1000	+	.	transcript_id "STRG.2502.1"; gene_id "STRG.2502";
1B	StringTie	exon	7614521	7614675	1000	+	.	transcript_id "STRG.2502.1"; gene_id "STRG.2502";
1B	StringTie	exon	7615951	7616078	1000	+	.	transcript_id "STRG.2502.1"; gene_id "STRG.2502";
1B	StringTie	exon	7616198	7616452	1000	+	.	transcript_id "STRG.2502.1"; gene_id "STRG.2502";
1B	StringTie	exon	7616896	7617468	1000	+	.	transcript_id "STRG.2502.1"; gene_id "STRG.2502";
1B	StringTie	exon	7617582	7617667	1000	+	.	transcript_id "STRG.2502.1"; gene_id "STRG.2502";
1B	StringTie	exon	7620199	7620765	1000	+	.	transcript_id "STRG.2502.1"; gene_id "STRG.2502";
1B	StringTie	exon	7620851	7620951	1000	+	.	transcript_id "STRG.2502.1"; gene_id "STRG.2502";
1B	StringTie	exon	7621025	7621163	1000	+	.	transcript_id "STRG.2502.1"; gene_id "STRG.2502";
1B	StringTie	exon	7621259	7621411	1000	+	.	transcript_id "STRG.2502.1"; gene_id "STRG.2502";
1B	StringTie	exon	7621896	7622059	1000	+	.	transcript_id "STRG.2502.1"; gene_id "STRG.2502";
1B	StringTie	exon	7622146	7622257	1000	+	.	transcript_id "STRG.2502.1"; gene_id "STRG.2502";
1B	StringTie	exon	7622424	7622613	1000	+	.	transcript_id "STRG.2502.1"; gene_id "STRG.2502";
1B	StringTie	exon	7622721	7623265	1000	+	.	transcript_id "STRG.2502.1"; gene_id "STRG.2502";
1B	StringTie	transcript	7611389	7623265	1000	+	.	transcript_id "STRG.2502.2"; gene_id "STRG.2502"
1B	StringTie	exon	7611389	7611915	1000	+	.	transcript_id "STRG.2502.2"; gene_id "STRG.2502";
1B	StringTie	exon	7612035	7612326	1000	+	.	transcript_id "STRG.2502.2"; gene_id "STRG.2502";
1B	StringTie	exon	7612449	7612616	1000	+	.	transcript_id "STRG.2502.2"; gene_id "STRG.2502";
1B	StringTie	exon	7613034	7613310	1000	+	.	transcript_id "STRG.2502.2"; gene_id "STRG.2502";
1B	StringTie	exon	7613576	7613709	1000	+	.	transcript_id "STRG.2502.2"; gene_id "STRG.2502";
1B	StringTie	exon	7613851	7613926	1000	+	.	transcript_id "STRG.2502.2"; gene_id "STRG.2502";
1B	StringTie	exon	7614035	7614064	1000	+	.	transcript_id "STRG.2502.2"; gene_id "STRG.2502";
1B	StringTie	exon	7614153	7614418	1000	+	.	transcript_id "STRG.2502.2"; gene_id "STRG.2502";
1B	StringTie	exon	7614521	7614675	1000	+	.	transcript_id "STRG.2502.2"; gene_id "STRG.2502";
1B	StringTie	exon	7615951	7616078	1000	+	.	transcript_id "STRG.2502.2"; gene_id "STRG.2502";
1B	StringTie	exon	7616198	7616452	1000	+	.	transcript_id "STRG.2502.2"; gene_id "STRG.2502";
1B	StringTie	exon	7616896	7617468	1000	+	.	transcript_id "STRG.2502.2"; gene_id "STRG.2502";
1B	StringTie	exon	7617582	7617667	1000	+	.	transcript_id "STRG.2502.2"; gene_id "STRG.2502";
1B	StringTie	exon	7620199	7620765	1000	+	.	transcript_id "STRG.2502.2"; gene_id "STRG.2502";
1B	StringTie	exon	7620851	7620951	1000	+	.	transcript_id "STRG.2502.2"; gene_id "STRG.2502";
1B	StringTie	exon	7621025	7621163	1000	+	.	transcript_id "STRG.2502.2"; gene_id "STRG.2502";
1B	StringTie	exon	7621259	7621411	1000	+	.	transcript_id "STRG.2502.2"; gene_id "STRG.2502";
1B	StringTie	exon	7621896	7622059	1000	+	.	transcript_id "STRG.2502.2"; gene_id "STRG.2502";
1B	StringTie	exon	7622146	7622257	1000	+	.	transcript_id "STRG.2502.2"; gene_id "STRG.2502";
1B	StringTie	exon	7622424	7622613	1000	+	.	transcript_id "STRG.2502.2"; gene_id "STRG.2502";
1B	StringTie	exon	7622721	7623265	1000	+	.	transcript_id "STRG.2502.2"; gene_id "STRG.2502";
1B	StringTie	transcript	7751479	7754624	1000	-	.	transcript_id "STRG.2501.1"; gene_id "STRG.2501"
1B	StringTie	exon	7751479	7752794	1000	-	.	transcript_id "STRG.2501.1"; gene_id "STRG.2501";
1B	StringTie	exon	7752881	7753101	1000	-	.	transcript_id "STRG.2501.1"; gene_id "STRG.2501";
1B	StringTie	exon	7754262	7754624	1000	-	.	transcript_id "STRG.2501.1"; gene_id "STRG.2501";
1B	StringTie	transcript	7787912	7794277	1000	+	.	transcript_id "STRG.2503.1"; gene_id "STRG.2503"
1B	StringTie	exon	7787912	7789021	1000	+	.	transcript_id "STRG.2503.1"; gene_id "STRG.2503";
1B	StringTie	exon	7789521	7790872	1000	+	.	transcript_id "STRG.2503.1"; gene_id "STRG.2503";
1B	StringTie	exon	7791032	7791142	1000	+	.	transcript_id "STRG.2503.1"; gene_id "STRG.2503";
1B	StringTie	exon	7791234	7791510	1000	+	.	transcript_id "STRG.2503.1"; gene_id "STRG.2503";
1B	StringTie	exon	7791608	7791696	1000	+	.	transcript_id "STRG.2503.1"; gene_id "STRG.2503";
1B	StringTie	exon	7791789	7791897	1000	+	.	transcript_id "STRG.2503.1"; gene_id "STRG.2503";
1B	StringTie	exon	7792052	7792255	1000	+	.	transcript_id "STRG.2503.1"; gene_id "STRG.2503";
1B	StringTie	exon	7792354	7792578	1000	+	.	transcript_id "STRG.2503.1"; gene_id "STRG.2503";
1B	StringTie	exon	7792688	7792879	1000	+	.	transcript_id "STRG.2503.1"; gene_id "STRG.2503";
1B	StringTie	exon	7792978	7793264	1000	+	.	transcript_id "STRG.2503.1"; gene_id "STRG.2503";
1B	StringTie	exon	7793379	7794277	1000	+	.	transcript_id "STRG.2503.1"; gene_id "STRG.2503";
1B	StringTie	transcript	7797530	7800748	1000	+	.	transcript_id "STRG.2504.1"; gene_id "STRG.2504"
1B	StringTie	exon	7797530	7797931	1000	+	.	transcript_id "STRG.2504.1"; gene_id "STRG.2504";
1B	StringTie	exon	7799094	7799314	1000	+	.	transcript_id "STRG.2504.1"; gene_id "STRG.2504";
1B	StringTie	exon	7799406	7800748	1000	+	.	transcript_id "STRG.2504.1"; gene_id "STRG.2504";
1B	StringTie	transcript	7801701	7804498	1000	+	.	transcript_id "STRG.2506.1"; gene_id "STRG.2506"
1B	StringTie	exon	7801701	7801926	1000	+	.	transcript_id "STRG.2506.1"; gene_id "STRG.2506";
1B	StringTie	exon	7802485	7802918	1000	+	.	transcript_id "STRG.2506.1"; gene_id "STRG.2506";
1B	StringTie	exon	7803013	7803184	1000	+	.	transcript_id "STRG.2506.1"; gene_id "STRG.2506";
1B	StringTie	exon	7803352	7803596	1000	+	.	transcript_id "STRG.2506.1"; gene_id "STRG.2506";
1B	StringTie	exon	7803686	7803873	1000	+	.	transcript_id "STRG.2506.1"; gene_id "STRG.2506";
1B	StringTie	exon	7803959	7804498	1000	+	.	transcript_id "STRG.2506.1"; gene_id "STRG.2506";
1B	StringTie	transcript	7804939	7808358	1000	-	.	transcript_id "STRG.2505.1"; gene_id "STRG.2505"
1B	StringTie	exon	7804939	7805570	1000	-	.	transcript_id "STRG.2505.1"; gene_id "STRG.2505";
1B	StringTie	exon	7806050	7806211	1000	-	.	transcript_id "STRG.2505.1"; gene_id "STRG.2505";
1B	StringTie	exon	7806544	7806691	1000	-	.	transcript_id "STRG.2505.1"; gene_id "STRG.2505";
1B	StringTie	exon	7806785	7806861	1000	-	.	transcript_id "STRG.2505.1"; gene_id "STRG.2505";
1B	StringTie	exon	7806944	7807014	1000	-	.	transcript_id "STRG.2505.1"; gene_id "STRG.2505";
1B	StringTie	exon	7807142	7807228	1000	-	.	transcript_id "STRG.2505.1"; gene_id "STRG.2505";
1B	StringTie	exon	7807330	7807764	1000	-	.	transcript_id "STRG.2505.1"; gene_id "STRG.2505";
1B	StringTie	exon	7807880	7808358	1000	-	.	transcript_id "STRG.2505.1"; gene_id "STRG.2505";
1B	StringTie	transcript	7938641	7940727	1000	-	.	transcript_id "STRG.2507.1"; gene_id "STRG.2507"
1B	StringTie	exon	7938641	7939189	1000	-	.	transcript_id "STRG.2507.1"; gene_id "STRG.2507";
1B	StringTie	exon	7940049	7940254	1000	-	.	transcript_id "STRG.2507.1"; gene_id "STRG.2507";
1B	StringTie	exon	7940442	7940727	1000	-	.	transcript_id "STRG.2507.1"; gene_id "STRG.2507";
1B	StringTie	transcript	7943565	7950711	1000	-	.	transcript_id "STRG.2508.1"; gene_id "STRG.2508"
1B	StringTie	exon	7943565	7944023	1000	-	.	transcript_id "STRG.2508.1"; gene_id "STRG.2508";
1B	StringTie	exon	7944186	7944231	1000	-	.	transcript_id "STRG.2508.1"; gene_id "STRG.2508";
1B	StringTie	exon	7944317	7944405	1000	-	.	transcript_id "STRG.2508.1"; gene_id "STRG.2508";
1B	StringTie	exon	7944715	7944834	1000	-	.	transcript_id "STRG.2508.1"; gene_id "STRG.2508";
1B	StringTie	exon	7944918	7944988	1000	-	.	transcript_id "STRG.2508.1"; gene_id "STRG.2508";
1B	StringTie	exon	7945198	7945246	1000	-	.	transcript_id "STRG.2508.1"; gene_id "STRG.2508";
1B	StringTie	exon	7945489	7945580	1000	-	.	transcript_id "STRG.2508.1"; gene_id "STRG.2508";
1B	StringTie	exon	7945677	7945719	1000	-	.	transcript_id "STRG.2508.1"; gene_id "STRG.2508";
1B	StringTie	exon	7945824	7945945	1000	-	.	transcript_id "STRG.2508.1"; gene_id "STRG.2508";
1B	StringTie	exon	7946031	7946314	1000	-	.	transcript_id "STRG.2508.1"; gene_id "STRG.2508";
1B	StringTie	exon	7946528	7946715	1000	-	.	transcript_id "STRG.2508.1"; gene_id "STRG.2508";
1B	StringTie	exon	7946788	7946898	1000	-	.	transcript_id "STRG.2508.1"; gene_id "STRG.2508";
1B	StringTie	exon	7947067	7947108	1000	-	.	transcript_id "STRG.2508.1"; gene_id "STRG.2508";
1B	StringTie	exon	7947834	7947944	1000	-	.	transcript_id "STRG.2508.1"; gene_id "STRG.2508";
1B	StringTie	exon	7948428	7948532	1000	-	.	transcript_id "STRG.2508.1"; gene_id "STRG.2508";
1B	StringTie	exon	7948616	7948675	1000	-	.	transcript_id "STRG.2508.1"; gene_id "STRG.2508";
1B	StringTie	exon	7948818	7948895	1000	-	.	transcript_id "STRG.2508.1"; gene_id "STRG.2508";
1B	StringTie	exon	7948978	7949062	1000	-	.	transcript_id "STRG.2508.1"; gene_id "STRG.2508";
1B	StringTie	exon	7949178	7949521	1000	-	.	transcript_id "STRG.2508.1"; gene_id "STRG.2508";
1B	StringTie	exon	7950170	7950232	1000	-	.	transcript_id "STRG.2508.1"; gene_id "STRG.2508";
1B	StringTie	exon	7950315	7950711	1000	-	.	transcript_id "STRG.2508.1"; gene_id "STRG.2508";
1B	StringTie	transcript	8028361	8031757	1000	+	.	transcript_id "STRG.2513.1"; gene_id "STRG.2513"
1B	StringTie	exon	8028361	8028627	1000	+	.	transcript_id "STRG.2513.1"; gene_id "STRG.2513";
1B	StringTie	exon	8028728	8028930	1000	+	.	transcript_id "STRG.2513.1"; gene_id "STRG.2513";
1B	StringTie	exon	8029014	8029223	1000	+	.	transcript_id "STRG.2513.1"; gene_id "STRG.2513";
1B	StringTie	exon	8029321	8029498	1000	+	.	transcript_id "STRG.2513.1"; gene_id "STRG.2513";
1B	StringTie	exon	8029649	8029819	1000	+	.	transcript_id "STRG.2513.1"; gene_id "STRG.2513";
1B	StringTie	exon	8030380	8030411	1000	+	.	transcript_id "STRG.2513.1"; gene_id "STRG.2513";
1B	StringTie	exon	8030510	8030552	1000	+	.	transcript_id "STRG.2513.1"; gene_id "STRG.2513";
1B	StringTie	exon	8030631	8030698	1000	+	.	transcript_id "STRG.2513.1"; gene_id "STRG.2513";
1B	StringTie	exon	8030834	8030875	1000	+	.	transcript_id "STRG.2513.1"; gene_id "STRG.2513";
1B	StringTie	exon	8030963	8031757	1000	+	.	transcript_id "STRG.2513.1"; gene_id "STRG.2513";
1B	StringTie	transcript	8028361	8031757	1000	+	.	transcript_id "STRG.2513.2"; gene_id "STRG.2513"
1B	StringTie	exon	8028361	8028627	1000	+	.	transcript_id "STRG.2513.2"; gene_id "STRG.2513";
1B	StringTie	exon	8028725	8028930	1000	+	.	transcript_id "STRG.2513.2"; gene_id "STRG.2513";
1B	StringTie	exon	8029014	8029223	1000	+	.	transcript_id "STRG.2513.2"; gene_id "STRG.2513";
1B	StringTie	exon	8029321	8029498	1000	+	.	transcript_id "STRG.2513.2"; gene_id "STRG.2513";
1B	StringTie	exon	8029649	8029819	1000	+	.	transcript_id "STRG.2513.2"; gene_id "STRG.2513";
1B	StringTie	exon	8030380	8030411	1000	+	.	transcript_id "STRG.2513.2"; gene_id "STRG.2513";
1B	StringTie	exon	8030510	8030552	1000	+	.	transcript_id "STRG.2513.2"; gene_id "STRG.2513";
1B	StringTie	exon	8030631	8030698	1000	+	.	transcript_id "STRG.2513.2"; gene_id "STRG.2513";
1B	StringTie	exon	8030834	8030875	1000	+	.	transcript_id "STRG.2513.2"; gene_id "STRG.2513";
1B	StringTie	exon	8030963	8031757	1000	+	.	transcript_id "STRG.2513.2"; gene_id "STRG.2513";
1B	StringTie	transcript	8028361	8031757	1000	+	.	transcript_id "STRG.2513.3"; gene_id "STRG.2513"
1B	StringTie	exon	8028361	8028627	1000	+	.	transcript_id "STRG.2513.3"; gene_id "STRG.2513";
1B	StringTie	exon	8028725	8028930	1000	+	.	transcript_id "STRG.2513.3"; gene_id "STRG.2513";
1B	StringTie	exon	8029014	8029223	1000	+	.	transcript_id "STRG.2513.3"; gene_id "STRG.2513";
1B	StringTie	exon	8029321	8029498	1000	+	.	transcript_id "STRG.2513.3"; gene_id "STRG.2513";
1B	StringTie	exon	8029649	8029819	1000	+	.	transcript_id "STRG.2513.3"; gene_id "STRG.2513";
1B	StringTie	exon	8030380	8030411	1000	+	.	transcript_id "STRG.2513.3"; gene_id "STRG.2513";
1B	StringTie	exon	8030510	8030552	1000	+	.	transcript_id "STRG.2513.3"; gene_id "STRG.2513";
1B	StringTie	exon	8030631	8030698	1000	+	.	transcript_id "STRG.2513.3"; gene_id "STRG.2513";
1B	StringTie	exon	8030837	8030875	1000	+	.	transcript_id "STRG.2513.3"; gene_id "STRG.2513";
1B	StringTie	exon	8030963	8031757	1000	+	.	transcript_id "STRG.2513.3"; gene_id "STRG.2513";
1B	StringTie	transcript	8028361	8031757	1000	+	.	transcript_id "STRG.2513.4"; gene_id "STRG.2513"
1B	StringTie	exon	8028361	8028627	1000	+	.	transcript_id "STRG.2513.4"; gene_id "STRG.2513";
1B	StringTie	exon	8028728	8028930	1000	+	.	transcript_id "STRG.2513.4"; gene_id "STRG.2513";
1B	StringTie	exon	8029014	8029223	1000	+	.	transcript_id "STRG.2513.4"; gene_id "STRG.2513";
1B	StringTie	exon	8029321	8029498	1000	+	.	transcript_id "STRG.2513.4"; gene_id "STRG.2513";
1B	StringTie	exon	8029649	8029819	1000	+	.	transcript_id "STRG.2513.4"; gene_id "STRG.2513";
1B	StringTie	exon	8030380	8030411	1000	+	.	transcript_id "STRG.2513.4"; gene_id "STRG.2513";
1B	StringTie	exon	8030510	8030552	1000	+	.	transcript_id "STRG.2513.4"; gene_id "STRG.2513";
1B	StringTie	exon	8030631	8030698	1000	+	.	transcript_id "STRG.2513.4"; gene_id "STRG.2513";
1B	StringTie	exon	8030837	8030875	1000	+	.	transcript_id "STRG.2513.4"; gene_id "STRG.2513";
1B	StringTie	exon	8030963	8031757	1000	+	.	transcript_id "STRG.2513.4"; gene_id "STRG.2513";
1B	StringTie	transcript	8034151	8035362	1000	-	.	transcript_id "STRG.2509.1"; gene_id "STRG.2509"
1B	StringTie	exon	8034151	8034692	1000	-	.	transcript_id "STRG.2509.1"; gene_id "STRG.2509";
1B	StringTie	exon	8035122	8035362	1000	-	.	transcript_id "STRG.2509.1"; gene_id "STRG.2509";
1B	StringTie	transcript	8137103	8140163	1000	-	.	transcript_id "STRG.2511.1"; gene_id "STRG.2511"
1B	StringTie	exon	8137103	8137493	1000	-	.	transcript_id "STRG.2511.1"; gene_id "STRG.2511";
1B	StringTie	exon	8137583	8137812	1000	-	.	transcript_id "STRG.2511.1"; gene_id "STRG.2511";
1B	StringTie	exon	8137904	8140163	1000	-	.	transcript_id "STRG.2511.1"; gene_id "STRG.2511";
1B	StringTie	transcript	8883683	8895168	1000	+	.	transcript_id "STRG.2510.1"; gene_id "STRG.2510"
1B	StringTie	exon	8883683	8883910	1000	+	.	transcript_id "STRG.2510.1"; gene_id "STRG.2510";
1B	StringTie	exon	8884075	8884270	1000	+	.	transcript_id "STRG.2510.1"; gene_id "STRG.2510";
1B	StringTie	exon	8884403	8884655	1000	+	.	transcript_id "STRG.2510.1"; gene_id "STRG.2510";
1B	StringTie	exon	8884819	8885041	1000	+	.	transcript_id "STRG.2510.1"; gene_id "STRG.2510";
1B	StringTie	exon	8885147	8885267	1000	+	.	transcript_id "STRG.2510.1"; gene_id "STRG.2510";
1B	StringTie	exon	8886487	8886657	1000	+	.	transcript_id "STRG.2510.1"; gene_id "STRG.2510";
1B	StringTie	exon	8887189	8887626	1000	+	.	transcript_id "STRG.2510.1"; gene_id "STRG.2510";
1B	StringTie	exon	8892244	8892308	1000	+	.	transcript_id "STRG.2510.1"; gene_id "STRG.2510";
1B	StringTie	exon	8892402	8892456	1000	+	.	transcript_id "STRG.2510.1"; gene_id "STRG.2510";
1B	StringTie	exon	8892841	8892877	1000	+	.	transcript_id "STRG.2510.1"; gene_id "STRG.2510";
1B	StringTie	exon	8892973	8893301	1000	+	.	transcript_id "STRG.2510.1"; gene_id "STRG.2510";
1B	StringTie	exon	8893409	8893540	1000	+	.	transcript_id "STRG.2510.1"; gene_id "STRG.2510";
1B	StringTie	exon	8893643	8893792	1000	+	.	transcript_id "STRG.2510.1"; gene_id "STRG.2510";
1B	StringTie	exon	8893985	8895168	1000	+	.	transcript_id "STRG.2510.1"; gene_id "STRG.2510";
1B	StringTie	transcript	8883683	8895168	1000	+	.	transcript_id "STRG.2510.2"; gene_id "STRG.2510"
1B	StringTie	exon	8883683	8883910	1000	+	.	transcript_id "STRG.2510.2"; gene_id "STRG.2510";
1B	StringTie	exon	8884075	8884270	1000	+	.	transcript_id "STRG.2510.2"; gene_id "STRG.2510";
1B	StringTie	exon	8884403	8884655	1000	+	.	transcript_id "STRG.2510.2"; gene_id "STRG.2510";
1B	StringTie	exon	8884819	8885041	1000	+	.	transcript_id "STRG.2510.2"; gene_id "STRG.2510";
1B	StringTie	exon	8885147	8885267	1000	+	.	transcript_id "STRG.2510.2"; gene_id "STRG.2510";
1B	StringTie	exon	8886487	8886657	1000	+	.	transcript_id "STRG.2510.2"; gene_id "STRG.2510";
1B	StringTie	exon	8887189	8887626	1000	+	.	transcript_id "STRG.2510.2"; gene_id "STRG.2510";
1B	StringTie	exon	8892244	8892308	1000	+	.	transcript_id "STRG.2510.2"; gene_id "STRG.2510";
1B	StringTie	exon	8892402	8892456	1000	+	.	transcript_id "STRG.2510.2"; gene_id "STRG.2510";
1B	StringTie	exon	8892841	8892877	1000	+	.	transcript_id "STRG.2510.2"; gene_id "STRG.2510";
1B	StringTie	exon	8892973	8893540	1000	+	.	transcript_id "STRG.2510.2"; gene_id "STRG.2510";
1B	StringTie	exon	8893643	8895168	1000	+	.	transcript_id "STRG.2510.2"; gene_id "STRG.2510";
1B	StringTie	transcript	8886487	8895168	1000	+	.	transcript_id "STRG.2510.3"; gene_id "STRG.2510"
1B	StringTie	exon	8886487	8886657	1000	+	.	transcript_id "STRG.2510.3"; gene_id "STRG.2510";
1B	StringTie	exon	8887189	8887626	1000	+	.	transcript_id "STRG.2510.3"; gene_id "STRG.2510";
1B	StringTie	exon	8892244	8895168	1000	+	.	transcript_id "STRG.2510.3"; gene_id "STRG.2510";
1B	StringTie	transcript	9716400	9722524	1000	+	.	transcript_id "STRG.2512.1"; gene_id "STRG.2512"
1B	StringTie	exon	9716400	9717224	1000	+	.	transcript_id "STRG.2512.1"; gene_id "STRG.2512";
1B	StringTie	exon	9717796	9718071	1000	+	.	transcript_id "STRG.2512.1"; gene_id "STRG.2512";
1B	StringTie	exon	9718518	9718714	1000	+	.	transcript_id "STRG.2512.1"; gene_id "STRG.2512";
1B	StringTie	exon	9718801	9718942	1000	+	.	transcript_id "STRG.2512.1"; gene_id "STRG.2512";
1B	StringTie	exon	9719139	9719417	1000	+	.	transcript_id "STRG.2512.1"; gene_id "STRG.2512";
1B	StringTie	exon	9719499	9719571	1000	+	.	transcript_id "STRG.2512.1"; gene_id "STRG.2512";
1B	StringTie	exon	9719876	9719924	1000	+	.	transcript_id "STRG.2512.1"; gene_id "STRG.2512";
1B	StringTie	exon	9720463	9720727	1000	+	.	transcript_id "STRG.2512.1"; gene_id "STRG.2512";
1B	StringTie	exon	9720839	9720894	1000	+	.	transcript_id "STRG.2512.1"; gene_id "STRG.2512";
1B	StringTie	exon	9721110	9721178	1000	+	.	transcript_id "STRG.2512.1"; gene_id "STRG.2512";
1B	StringTie	exon	9721309	9721420	1000	+	.	transcript_id "STRG.2512.1"; gene_id "STRG.2512";
1B	StringTie	exon	9721518	9721607	1000	+	.	transcript_id "STRG.2512.1"; gene_id "STRG.2512";
1B	StringTie	exon	9721713	9721883	1000	+	.	transcript_id "STRG.2512.1"; gene_id "STRG.2512";
1B	StringTie	exon	9721975	9722524	1000	+	.	transcript_id "STRG.2512.1"; gene_id "STRG.2512";
1B	StringTie	transcript	9716400	9722524	1000	+	.	transcript_id "STRG.2512.2"; gene_id "STRG.2512"
1B	StringTie	exon	9716400	9717224	1000	+	.	transcript_id "STRG.2512.2"; gene_id "STRG.2512";
1B	StringTie	exon	9717796	9718071	1000	+	.	transcript_id "STRG.2512.2"; gene_id "STRG.2512";
1B	StringTie	exon	9718518	9718714	1000	+	.	transcript_id "STRG.2512.2"; gene_id "STRG.2512";
1B	StringTie	exon	9718801	9718942	1000	+	.	transcript_id "STRG.2512.2"; gene_id "STRG.2512";
1B	StringTie	exon	9719139	9719417	1000	+	.	transcript_id "STRG.2512.2"; gene_id "STRG.2512";
1B	StringTie	exon	9719499	9719571	1000	+	.	transcript_id "STRG.2512.2"; gene_id "STRG.2512";
1B	StringTie	exon	9719876	9719924	1000	+	.	transcript_id "STRG.2512.2"; gene_id "STRG.2512";
1B	StringTie	exon	9720463	9720727	1000	+	.	transcript_id "STRG.2512.2"; gene_id "STRG.2512";
1B	StringTie	exon	9720839	9720894	1000	+	.	transcript_id "STRG.2512.2"; gene_id "STRG.2512";
1B	StringTie	exon	9721110	9721178	1000	+	.	transcript_id "STRG.2512.2"; gene_id "STRG.2512";
1B	StringTie	exon	9721309	9721420	1000	+	.	transcript_id "STRG.2512.2"; gene_id "STRG.2512";
1B	StringTie	exon	9721518	9721607	1000	+	.	transcript_id "STRG.2512.2"; gene_id "STRG.2512";
1B	StringTie	exon	9721762	9721883	1000	+	.	transcript_id "STRG.2512.2"; gene_id "STRG.2512";
1B	StringTie	exon	9721975	9722524	1000	+	.	transcript_id "STRG.2512.2"; gene_id "STRG.2512";
1B	StringTie	transcript	10111134	10124870	1000	+	.	transcript_id "STRG.2518.1"; gene_id "STRG.2518"
1B	StringTie	exon	10111134	10111558	1000	+	.	transcript_id "STRG.2518.1"; gene_id "STRG.2518";
1B	StringTie	exon	10120052	10120245	1000	+	.	transcript_id "STRG.2518.1"; gene_id "STRG.2518";
1B	StringTie	exon	10120592	10120798	1000	+	.	transcript_id "STRG.2518.1"; gene_id "STRG.2518";
1B	StringTie	exon	10120886	10120981	1000	+	.	transcript_id "STRG.2518.1"; gene_id "STRG.2518";
1B	StringTie	exon	10121122	10121310	1000	+	.	transcript_id "STRG.2518.1"; gene_id "STRG.2518";
1B	StringTie	exon	10121504	10121692	1000	+	.	transcript_id "STRG.2518.1"; gene_id "STRG.2518";
1B	StringTie	exon	10121765	10122001	1000	+	.	transcript_id "STRG.2518.1"; gene_id "STRG.2518";
1B	StringTie	exon	10122125	10122259	1000	+	.	transcript_id "STRG.2518.1"; gene_id "STRG.2518";
1B	StringTie	exon	10122392	10122703	1000	+	.	transcript_id "STRG.2518.1"; gene_id "STRG.2518";
1B	StringTie	exon	10122812	10122991	1000	+	.	transcript_id "STRG.2518.1"; gene_id "STRG.2518";
1B	StringTie	exon	10123196	10124161	1000	+	.	transcript_id "STRG.2518.1"; gene_id "STRG.2518";
1B	StringTie	exon	10124328	10124870	1000	+	.	transcript_id "STRG.2518.1"; gene_id "STRG.2518";
1B	StringTie	transcript	10117538	10124870	1000	+	.	transcript_id "STRG.2518.2"; gene_id "STRG.2518"
1B	StringTie	exon	10117538	10118006	1000	+	.	transcript_id "STRG.2518.2"; gene_id "STRG.2518";
1B	StringTie	exon	10120052	10120245	1000	+	.	transcript_id "STRG.2518.2"; gene_id "STRG.2518";
1B	StringTie	exon	10120592	10120798	1000	+	.	transcript_id "STRG.2518.2"; gene_id "STRG.2518";
1B	StringTie	exon	10120886	10120981	1000	+	.	transcript_id "STRG.2518.2"; gene_id "STRG.2518";
1B	StringTie	exon	10121122	10121310	1000	+	.	transcript_id "STRG.2518.2"; gene_id "STRG.2518";
1B	StringTie	exon	10121504	10121692	1000	+	.	transcript_id "STRG.2518.2"; gene_id "STRG.2518";
1B	StringTie	exon	10121765	10122001	1000	+	.	transcript_id "STRG.2518.2"; gene_id "STRG.2518";
1B	StringTie	exon	10122125	10122259	1000	+	.	transcript_id "STRG.2518.2"; gene_id "STRG.2518";
1B	StringTie	exon	10122392	10122703	1000	+	.	transcript_id "STRG.2518.2"; gene_id "STRG.2518";
1B	StringTie	exon	10122812	10122991	1000	+	.	transcript_id "STRG.2518.2"; gene_id "STRG.2518";
1B	StringTie	exon	10123196	10124161	1000	+	.	transcript_id "STRG.2518.2"; gene_id "STRG.2518";
1B	StringTie	exon	10124328	10124870	1000	+	.	transcript_id "STRG.2518.2"; gene_id "STRG.2518";
1B	StringTie	transcript	10286518	10293389	1000	-	.	transcript_id "STRG.2514.1"; gene_id "STRG.2514"
1B	StringTie	exon	10286518	10287180	1000	-	.	transcript_id "STRG.2514.1"; gene_id "STRG.2514";
1B	StringTie	exon	10287288	10287575	1000	-	.	transcript_id "STRG.2514.1"; gene_id "STRG.2514";
1B	StringTie	exon	10288765	10289040	1000	-	.	transcript_id "STRG.2514.1"; gene_id "STRG.2514";
1B	StringTie	exon	10289218	10289313	1000	-	.	transcript_id "STRG.2514.1"; gene_id "STRG.2514";
1B	StringTie	exon	10292262	10293389	1000	-	.	transcript_id "STRG.2514.1"; gene_id "STRG.2514";
1B	StringTie	transcript	10286518	10293389	1000	-	.	transcript_id "STRG.2514.2"; gene_id "STRG.2514"
1B	StringTie	exon	10286518	10287180	1000	-	.	transcript_id "STRG.2514.2"; gene_id "STRG.2514";
1B	StringTie	exon	10287255	10287575	1000	-	.	transcript_id "STRG.2514.2"; gene_id "STRG.2514";
1B	StringTie	exon	10288765	10289040	1000	-	.	transcript_id "STRG.2514.2"; gene_id "STRG.2514";
1B	StringTie	exon	10289218	10289313	1000	-	.	transcript_id "STRG.2514.2"; gene_id "STRG.2514";
1B	StringTie	exon	10292262	10293389	1000	-	.	transcript_id "STRG.2514.2"; gene_id "STRG.2514";
1B	StringTie	transcript	10286518	10293389	1000	-	.	transcript_id "STRG.2514.3"; gene_id "STRG.2514"
1B	StringTie	exon	10286518	10287575	1000	-	.	transcript_id "STRG.2514.3"; gene_id "STRG.2514";
1B	StringTie	exon	10288765	10289040	1000	-	.	transcript_id "STRG.2514.3"; gene_id "STRG.2514";
1B	StringTie	exon	10289218	10289313	1000	-	.	transcript_id "STRG.2514.3"; gene_id "STRG.2514";
1B	StringTie	exon	10292262	10293389	1000	-	.	transcript_id "STRG.2514.3"; gene_id "STRG.2514";
1B	StringTie	transcript	10305592	10308448	1000	-	.	transcript_id "STRG.2515.1"; gene_id "STRG.2515"
1B	StringTie	exon	10305592	10308448	1000	-	.	transcript_id "STRG.2515.1"; gene_id "STRG.2515";
1B	StringTie	transcript	10305592	10308448	1000	-	.	transcript_id "STRG.2515.2"; gene_id "STRG.2515"
1B	StringTie	exon	10305592	10306439	1000	-	.	transcript_id "STRG.2515.2"; gene_id "STRG.2515";
1B	StringTie	exon	10306514	10306698	1000	-	.	transcript_id "STRG.2515.2"; gene_id "STRG.2515";
1B	StringTie	exon	10306798	10306856	1000	-	.	transcript_id "STRG.2515.2"; gene_id "STRG.2515";
1B	StringTie	exon	10308041	10308448	1000	-	.	transcript_id "STRG.2515.2"; gene_id "STRG.2515";
1B	StringTie	transcript	10305592	10308448	1000	-	.	transcript_id "STRG.2515.3"; gene_id "STRG.2515"
1B	StringTie	exon	10305592	10306439	1000	-	.	transcript_id "STRG.2515.3"; gene_id "STRG.2515";
1B	StringTie	exon	10306514	10306698	1000	-	.	transcript_id "STRG.2515.3"; gene_id "STRG.2515";
1B	StringTie	exon	10306798	10308448	1000	-	.	transcript_id "STRG.2515.3"; gene_id "STRG.2515";
1B	StringTie	transcript	10399048	10401173	1000	+	.	transcript_id "STRG.2516.1"; gene_id "STRG.2516"
1B	StringTie	exon	10399048	10399423	1000	+	.	transcript_id "STRG.2516.1"; gene_id "STRG.2516";
1B	StringTie	exon	10400518	10401173	1000	+	.	transcript_id "STRG.2516.1"; gene_id "STRG.2516";
1B	StringTie	transcript	10521285	10525117	1000	-	.	transcript_id "STRG.2517.1"; gene_id "STRG.2517"
1B	StringTie	exon	10521285	10521766	1000	-	.	transcript_id "STRG.2517.1"; gene_id "STRG.2517";
1B	StringTie	exon	10522086	10522189	1000	-	.	transcript_id "STRG.2517.1"; gene_id "STRG.2517";
1B	StringTie	exon	10522596	10522751	1000	-	.	transcript_id "STRG.2517.1"; gene_id "STRG.2517";
1B	StringTie	exon	10522970	10523041	1000	-	.	transcript_id "STRG.2517.1"; gene_id "STRG.2517";
1B	StringTie	exon	10524417	10524464	1000	-	.	transcript_id "STRG.2517.1"; gene_id "STRG.2517";
1B	StringTie	exon	10524587	10524634	1000	-	.	transcript_id "STRG.2517.1"; gene_id "STRG.2517";
1B	StringTie	exon	10524714	10524786	1000	-	.	transcript_id "STRG.2517.1"; gene_id "STRG.2517";
1B	StringTie	exon	10524912	10525117	1000	-	.	transcript_id "STRG.2517.1"; gene_id "STRG.2517";
1B	StringTie	transcript	10527196	10533445	1000	+	.	transcript_id "STRG.2521.15"; gene_id "STRG.2521"
1B	StringTie	exon	10527196	10528184	1000	+	.	transcript_id "STRG.2521.15"; gene_id "STRG.2521";
1B	StringTie	exon	10528312	10528482	1000	+	.	transcript_id "STRG.2521.15"; gene_id "STRG.2521";
1B	StringTie	exon	10529051	10529097	1000	+	.	transcript_id "STRG.2521.15"; gene_id "STRG.2521";
1B	StringTie	exon	10529652	10529798	1000	+	.	transcript_id "STRG.2521.15"; gene_id "STRG.2521";
1B	StringTie	exon	10529896	10529970	1000	+	.	transcript_id "STRG.2521.15"; gene_id "STRG.2521";
1B	StringTie	exon	10530242	10530351	1000	+	.	transcript_id "STRG.2521.15"; gene_id "STRG.2521";
1B	StringTie	exon	10530433	10530560	1000	+	.	transcript_id "STRG.2521.15"; gene_id "STRG.2521";
1B	StringTie	exon	10530691	10530752	1000	+	.	transcript_id "STRG.2521.15"; gene_id "STRG.2521";
1B	StringTie	exon	10530853	10530960	1000	+	.	transcript_id "STRG.2521.15"; gene_id "STRG.2521";
1B	StringTie	exon	10531041	10531075	1000	+	.	transcript_id "STRG.2521.15"; gene_id "STRG.2521";
1B	StringTie	exon	10531503	10531571	1000	+	.	transcript_id "STRG.2521.15"; gene_id "STRG.2521";
1B	StringTie	exon	10532000	10532091	1000	+	.	transcript_id "STRG.2521.15"; gene_id "STRG.2521";
1B	StringTie	exon	10532170	10532250	1000	+	.	transcript_id "STRG.2521.15"; gene_id "STRG.2521";
1B	StringTie	exon	10532509	10532579	1000	+	.	transcript_id "STRG.2521.15"; gene_id "STRG.2521";
1B	StringTie	exon	10532761	10533445	1000	+	.	transcript_id "STRG.2521.15"; gene_id "STRG.2521";
1B	StringTie	transcript	10527196	10538091	1000	+	.	transcript_id "STRG.2521.11"; gene_id "STRG.2521"
1B	StringTie	exon	10527196	10527768	1000	+	.	transcript_id "STRG.2521.11"; gene_id "STRG.2521";
1B	StringTie	exon	10528312	10528482	1000	+	.	transcript_id "STRG.2521.11"; gene_id "STRG.2521";
1B	StringTie	exon	10529051	10529097	1000	+	.	transcript_id "STRG.2521.11"; gene_id "STRG.2521";
1B	StringTie	exon	10529652	10529798	1000	+	.	transcript_id "STRG.2521.11"; gene_id "STRG.2521";
1B	StringTie	exon	10529896	10529970	1000	+	.	transcript_id "STRG.2521.11"; gene_id "STRG.2521";
1B	StringTie	exon	10530242	10530351	1000	+	.	transcript_id "STRG.2521.11"; gene_id "STRG.2521";
1B	StringTie	exon	10530433	10530560	1000	+	.	transcript_id "STRG.2521.11"; gene_id "STRG.2521";
1B	StringTie	exon	10530691	10530752	1000	+	.	transcript_id "STRG.2521.11"; gene_id "STRG.2521";
1B	StringTie	exon	10530853	10530960	1000	+	.	transcript_id "STRG.2521.11"; gene_id "STRG.2521";
1B	StringTie	exon	10531041	10531075	1000	+	.	transcript_id "STRG.2521.11"; gene_id "STRG.2521";
1B	StringTie	exon	10531503	10531571	1000	+	.	transcript_id "STRG.2521.11"; gene_id "STRG.2521";
1B	StringTie	exon	10532000	10532091	1000	+	.	transcript_id "STRG.2521.11"; gene_id "STRG.2521";
1B	StringTie	exon	10532170	10532250	1000	+	.	transcript_id "STRG.2521.11"; gene_id "STRG.2521";
1B	StringTie	exon	10532509	10532579	1000	+	.	transcript_id "STRG.2521.11"; gene_id "STRG.2521";
1B	StringTie	exon	10532761	10533445	1000	+	.	transcript_id "STRG.2521.11"; gene_id "STRG.2521";
1B	StringTie	exon	10533590	10538091	1000	+	.	transcript_id "STRG.2521.11"; gene_id "STRG.2521";
1B	StringTie	transcript	10527196	10541709	1000	+	.	transcript_id "STRG.2521.1"; gene_id "STRG.2521"
1B	StringTie	exon	10527196	10527768	1000	+	.	transcript_id "STRG.2521.1"; gene_id "STRG.2521";
1B	StringTie	exon	10528312	10528482	1000	+	.	transcript_id "STRG.2521.1"; gene_id "STRG.2521";
1B	StringTie	exon	10529051	10529097	1000	+	.	transcript_id "STRG.2521.1"; gene_id "STRG.2521";
1B	StringTie	exon	10529652	10529798	1000	+	.	transcript_id "STRG.2521.1"; gene_id "STRG.2521";
1B	StringTie	exon	10529896	10529970	1000	+	.	transcript_id "STRG.2521.1"; gene_id "STRG.2521";
1B	StringTie	exon	10530242	10530351	1000	+	.	transcript_id "STRG.2521.1"; gene_id "STRG.2521";
1B	StringTie	exon	10530433	10530560	1000	+	.	transcript_id "STRG.2521.1"; gene_id "STRG.2521";
1B	StringTie	exon	10530691	10530752	1000	+	.	transcript_id "STRG.2521.1"; gene_id "STRG.2521";
1B	StringTie	exon	10530853	10530960	1000	+	.	transcript_id "STRG.2521.1"; gene_id "STRG.2521";
1B	StringTie	exon	10531041	10531075	1000	+	.	transcript_id "STRG.2521.1"; gene_id "STRG.2521";
1B	StringTie	exon	10531503	10531571	1000	+	.	transcript_id "STRG.2521.1"; gene_id "STRG.2521";
1B	StringTie	exon	10532000	10532091	1000	+	.	transcript_id "STRG.2521.1"; gene_id "STRG.2521";
1B	StringTie	exon	10532170	10532250	1000	+	.	transcript_id "STRG.2521.1"; gene_id "STRG.2521";
1B	StringTie	exon	10532509	10532579	1000	+	.	transcript_id "STRG.2521.1"; gene_id "STRG.2521";
1B	StringTie	exon	10532761	10533445	1000	+	.	transcript_id "STRG.2521.1"; gene_id "STRG.2521";
1B	StringTie	exon	10533590	10533649	1000	+	.	transcript_id "STRG.2521.1"; gene_id "STRG.2521";
1B	StringTie	exon	10533825	10533871	1000	+	.	transcript_id "STRG.2521.1"; gene_id "STRG.2521";
1B	StringTie	exon	10534003	10535862	1000	+	.	transcript_id "STRG.2521.1"; gene_id "STRG.2521";
1B	StringTie	exon	10536004	10536041	1000	+	.	transcript_id "STRG.2521.1"; gene_id "STRG.2521";
1B	StringTie	exon	10536130	10536219	1000	+	.	transcript_id "STRG.2521.1"; gene_id "STRG.2521";
1B	StringTie	exon	10536362	10538019	1000	+	.	transcript_id "STRG.2521.1"; gene_id "STRG.2521";
1B	StringTie	exon	10539486	10539527	1000	+	.	transcript_id "STRG.2521.1"; gene_id "STRG.2521";
1B	StringTie	exon	10539624	10540048	1000	+	.	transcript_id "STRG.2521.1"; gene_id "STRG.2521";
1B	StringTie	exon	10540559	10541709	1000	+	.	transcript_id "STRG.2521.1"; gene_id "STRG.2521";
1B	StringTie	transcript	10527196	10541709	1000	+	.	transcript_id "STRG.2521.10"; gene_id "STRG.2521"
1B	StringTie	exon	10527196	10527768	1000	+	.	transcript_id "STRG.2521.10"; gene_id "STRG.2521";
1B	StringTie	exon	10528312	10528482	1000	+	.	transcript_id "STRG.2521.10"; gene_id "STRG.2521";
1B	StringTie	exon	10529051	10529097	1000	+	.	transcript_id "STRG.2521.10"; gene_id "STRG.2521";
1B	StringTie	exon	10529652	10529798	1000	+	.	transcript_id "STRG.2521.10"; gene_id "STRG.2521";
1B	StringTie	exon	10529896	10529970	1000	+	.	transcript_id "STRG.2521.10"; gene_id "STRG.2521";
1B	StringTie	exon	10530242	10530351	1000	+	.	transcript_id "STRG.2521.10"; gene_id "STRG.2521";
1B	StringTie	exon	10530433	10530560	1000	+	.	transcript_id "STRG.2521.10"; gene_id "STRG.2521";
1B	StringTie	exon	10530691	10530752	1000	+	.	transcript_id "STRG.2521.10"; gene_id "STRG.2521";
1B	StringTie	exon	10530853	10530960	1000	+	.	transcript_id "STRG.2521.10"; gene_id "STRG.2521";
1B	StringTie	exon	10531041	10531075	1000	+	.	transcript_id "STRG.2521.10"; gene_id "STRG.2521";
1B	StringTie	exon	10531503	10531571	1000	+	.	transcript_id "STRG.2521.10"; gene_id "STRG.2521";
1B	StringTie	exon	10532000	10532091	1000	+	.	transcript_id "STRG.2521.10"; gene_id "STRG.2521";
1B	StringTie	exon	10532170	10532250	1000	+	.	transcript_id "STRG.2521.10"; gene_id "STRG.2521";
1B	StringTie	exon	10532509	10532579	1000	+	.	transcript_id "STRG.2521.10"; gene_id "STRG.2521";
1B	StringTie	exon	10532761	10533445	1000	+	.	transcript_id "STRG.2521.10"; gene_id "STRG.2521";
1B	StringTie	exon	10533590	10533649	1000	+	.	transcript_id "STRG.2521.10"; gene_id "STRG.2521";
1B	StringTie	exon	10533825	10533871	1000	+	.	transcript_id "STRG.2521.10"; gene_id "STRG.2521";
1B	StringTie	exon	10534003	10534361	1000	+	.	transcript_id "STRG.2521.10"; gene_id "STRG.2521";
1B	StringTie	exon	10534437	10537014	1000	+	.	transcript_id "STRG.2521.10"; gene_id "STRG.2521";
1B	StringTie	exon	10537449	10538019	1000	+	.	transcript_id "STRG.2521.10"; gene_id "STRG.2521";
1B	StringTie	exon	10539486	10539527	1000	+	.	transcript_id "STRG.2521.10"; gene_id "STRG.2521";
1B	StringTie	exon	10539624	10540048	1000	+	.	transcript_id "STRG.2521.10"; gene_id "STRG.2521";
1B	StringTie	exon	10540559	10540790	1000	+	.	transcript_id "STRG.2521.10"; gene_id "STRG.2521";
1B	StringTie	exon	10540919	10541709	1000	+	.	transcript_id "STRG.2521.10"; gene_id "STRG.2521";
1B	StringTie	transcript	10527196	10541709	1000	+	.	transcript_id "STRG.2521.12"; gene_id "STRG.2521"
1B	StringTie	exon	10527196	10527768	1000	+	.	transcript_id "STRG.2521.12"; gene_id "STRG.2521";
1B	StringTie	exon	10528312	10528482	1000	+	.	transcript_id "STRG.2521.12"; gene_id "STRG.2521";
1B	StringTie	exon	10529051	10529097	1000	+	.	transcript_id "STRG.2521.12"; gene_id "STRG.2521";
1B	StringTie	exon	10529652	10529798	1000	+	.	transcript_id "STRG.2521.12"; gene_id "STRG.2521";
1B	StringTie	exon	10529896	10529970	1000	+	.	transcript_id "STRG.2521.12"; gene_id "STRG.2521";
1B	StringTie	exon	10530242	10530351	1000	+	.	transcript_id "STRG.2521.12"; gene_id "STRG.2521";
1B	StringTie	exon	10530433	10530560	1000	+	.	transcript_id "STRG.2521.12"; gene_id "STRG.2521";
1B	StringTie	exon	10530691	10530752	1000	+	.	transcript_id "STRG.2521.12"; gene_id "STRG.2521";
1B	StringTie	exon	10530853	10530960	1000	+	.	transcript_id "STRG.2521.12"; gene_id "STRG.2521";
1B	StringTie	exon	10531041	10531075	1000	+	.	transcript_id "STRG.2521.12"; gene_id "STRG.2521";
1B	StringTie	exon	10531503	10531571	1000	+	.	transcript_id "STRG.2521.12"; gene_id "STRG.2521";
1B	StringTie	exon	10532000	10532091	1000	+	.	transcript_id "STRG.2521.12"; gene_id "STRG.2521";
1B	StringTie	exon	10532170	10532250	1000	+	.	transcript_id "STRG.2521.12"; gene_id "STRG.2521";
1B	StringTie	exon	10532509	10532579	1000	+	.	transcript_id "STRG.2521.12"; gene_id "STRG.2521";
1B	StringTie	exon	10532761	10533445	1000	+	.	transcript_id "STRG.2521.12"; gene_id "STRG.2521";
1B	StringTie	exon	10533590	10533649	1000	+	.	transcript_id "STRG.2521.12"; gene_id "STRG.2521";
1B	StringTie	exon	10533825	10533871	1000	+	.	transcript_id "STRG.2521.12"; gene_id "STRG.2521";
1B	StringTie	exon	10534003	10534361	1000	+	.	transcript_id "STRG.2521.12"; gene_id "STRG.2521";
1B	StringTie	exon	10534437	10535862	1000	+	.	transcript_id "STRG.2521.12"; gene_id "STRG.2521";
1B	StringTie	exon	10536004	10536041	1000	+	.	transcript_id "STRG.2521.12"; gene_id "STRG.2521";
1B	StringTie	exon	10536130	10536219	1000	+	.	transcript_id "STRG.2521.12"; gene_id "STRG.2521";
1B	StringTie	exon	10536362	10536439	1000	+	.	transcript_id "STRG.2521.12"; gene_id "STRG.2521";
1B	StringTie	exon	10536882	10537777	1000	+	.	transcript_id "STRG.2521.12"; gene_id "STRG.2521";
1B	StringTie	exon	10537928	10538019	1000	+	.	transcript_id "STRG.2521.12"; gene_id "STRG.2521";
1B	StringTie	exon	10539486	10539527	1000	+	.	transcript_id "STRG.2521.12"; gene_id "STRG.2521";
1B	StringTie	exon	10539624	10539731	1000	+	.	transcript_id "STRG.2521.12"; gene_id "STRG.2521";
1B	StringTie	exon	10539854	10540048	1000	+	.	transcript_id "STRG.2521.12"; gene_id "STRG.2521";
1B	StringTie	exon	10540559	10540790	1000	+	.	transcript_id "STRG.2521.12"; gene_id "STRG.2521";
1B	StringTie	exon	10540919	10541709	1000	+	.	transcript_id "STRG.2521.12"; gene_id "STRG.2521";
1B	StringTie	transcript	10527196	10541709	1000	+	.	transcript_id "STRG.2521.13"; gene_id "STRG.2521"
1B	StringTie	exon	10527196	10527768	1000	+	.	transcript_id "STRG.2521.13"; gene_id "STRG.2521";
1B	StringTie	exon	10528115	10528184	1000	+	.	transcript_id "STRG.2521.13"; gene_id "STRG.2521";
1B	StringTie	exon	10528312	10528482	1000	+	.	transcript_id "STRG.2521.13"; gene_id "STRG.2521";
1B	StringTie	exon	10529051	10529097	1000	+	.	transcript_id "STRG.2521.13"; gene_id "STRG.2521";
1B	StringTie	exon	10529652	10529798	1000	+	.	transcript_id "STRG.2521.13"; gene_id "STRG.2521";
1B	StringTie	exon	10529896	10529970	1000	+	.	transcript_id "STRG.2521.13"; gene_id "STRG.2521";
1B	StringTie	exon	10530242	10530351	1000	+	.	transcript_id "STRG.2521.13"; gene_id "STRG.2521";
1B	StringTie	exon	10530433	10530560	1000	+	.	transcript_id "STRG.2521.13"; gene_id "STRG.2521";
1B	StringTie	exon	10530691	10530752	1000	+	.	transcript_id "STRG.2521.13"; gene_id "STRG.2521";
1B	StringTie	exon	10530853	10530960	1000	+	.	transcript_id "STRG.2521.13"; gene_id "STRG.2521";
1B	StringTie	exon	10531041	10531075	1000	+	.	transcript_id "STRG.2521.13"; gene_id "STRG.2521";
1B	StringTie	exon	10531503	10531571	1000	+	.	transcript_id "STRG.2521.13"; gene_id "STRG.2521";
1B	StringTie	exon	10532000	10532091	1000	+	.	transcript_id "STRG.2521.13"; gene_id "STRG.2521";
1B	StringTie	exon	10532170	10532250	1000	+	.	transcript_id "STRG.2521.13"; gene_id "STRG.2521";
1B	StringTie	exon	10532509	10532579	1000	+	.	transcript_id "STRG.2521.13"; gene_id "STRG.2521";
1B	StringTie	exon	10532761	10533445	1000	+	.	transcript_id "STRG.2521.13"; gene_id "STRG.2521";
1B	StringTie	exon	10533590	10533649	1000	+	.	transcript_id "STRG.2521.13"; gene_id "STRG.2521";
1B	StringTie	exon	10533825	10533871	1000	+	.	transcript_id "STRG.2521.13"; gene_id "STRG.2521";
1B	StringTie	exon	10534003	10535862	1000	+	.	transcript_id "STRG.2521.13"; gene_id "STRG.2521";
1B	StringTie	exon	10536004	10536041	1000	+	.	transcript_id "STRG.2521.13"; gene_id "STRG.2521";
1B	StringTie	exon	10536130	10538019	1000	+	.	transcript_id "STRG.2521.13"; gene_id "STRG.2521";
1B	StringTie	exon	10539486	10539527	1000	+	.	transcript_id "STRG.2521.13"; gene_id "STRG.2521";
1B	StringTie	exon	10539624	10540048	1000	+	.	transcript_id "STRG.2521.13"; gene_id "STRG.2521";
1B	StringTie	exon	10540559	10540790	1000	+	.	transcript_id "STRG.2521.13"; gene_id "STRG.2521";
1B	StringTie	exon	10540919	10541709	1000	+	.	transcript_id "STRG.2521.13"; gene_id "STRG.2521";
1B	StringTie	transcript	10527196	10541709	1000	+	.	transcript_id "STRG.2521.14"; gene_id "STRG.2521"
1B	StringTie	exon	10527196	10527768	1000	+	.	transcript_id "STRG.2521.14"; gene_id "STRG.2521";
1B	StringTie	exon	10528312	10528482	1000	+	.	transcript_id "STRG.2521.14"; gene_id "STRG.2521";
1B	StringTie	exon	10529051	10529097	1000	+	.	transcript_id "STRG.2521.14"; gene_id "STRG.2521";
1B	StringTie	exon	10529652	10529798	1000	+	.	transcript_id "STRG.2521.14"; gene_id "STRG.2521";
1B	StringTie	exon	10529896	10529970	1000	+	.	transcript_id "STRG.2521.14"; gene_id "STRG.2521";
1B	StringTie	exon	10530242	10530351	1000	+	.	transcript_id "STRG.2521.14"; gene_id "STRG.2521";
1B	StringTie	exon	10530433	10530560	1000	+	.	transcript_id "STRG.2521.14"; gene_id "STRG.2521";
1B	StringTie	exon	10530691	10530752	1000	+	.	transcript_id "STRG.2521.14"; gene_id "STRG.2521";
1B	StringTie	exon	10530853	10530960	1000	+	.	transcript_id "STRG.2521.14"; gene_id "STRG.2521";
1B	StringTie	exon	10531041	10531075	1000	+	.	transcript_id "STRG.2521.14"; gene_id "STRG.2521";
1B	StringTie	exon	10531503	10531571	1000	+	.	transcript_id "STRG.2521.14"; gene_id "STRG.2521";
1B	StringTie	exon	10532000	10532091	1000	+	.	transcript_id "STRG.2521.14"; gene_id "STRG.2521";
1B	StringTie	exon	10532170	10532250	1000	+	.	transcript_id "STRG.2521.14"; gene_id "STRG.2521";
1B	StringTie	exon	10532509	10532579	1000	+	.	transcript_id "STRG.2521.14"; gene_id "STRG.2521";
1B	StringTie	exon	10532761	10533445	1000	+	.	transcript_id "STRG.2521.14"; gene_id "STRG.2521";
1B	StringTie	exon	10533590	10533649	1000	+	.	transcript_id "STRG.2521.14"; gene_id "STRG.2521";
1B	StringTie	exon	10533825	10533871	1000	+	.	transcript_id "STRG.2521.14"; gene_id "STRG.2521";
1B	StringTie	exon	10534003	10534361	1000	+	.	transcript_id "STRG.2521.14"; gene_id "STRG.2521";
1B	StringTie	exon	10534437	10535862	1000	+	.	transcript_id "STRG.2521.14"; gene_id "STRG.2521";
1B	StringTie	exon	10536004	10536041	1000	+	.	transcript_id "STRG.2521.14"; gene_id "STRG.2521";
1B	StringTie	exon	10536130	10536219	1000	+	.	transcript_id "STRG.2521.14"; gene_id "STRG.2521";
1B	StringTie	exon	10536362	10537014	1000	+	.	transcript_id "STRG.2521.14"; gene_id "STRG.2521";
1B	StringTie	exon	10537449	10537777	1000	+	.	transcript_id "STRG.2521.14"; gene_id "STRG.2521";
1B	StringTie	exon	10537928	10538019	1000	+	.	transcript_id "STRG.2521.14"; gene_id "STRG.2521";
1B	StringTie	exon	10539486	10539527	1000	+	.	transcript_id "STRG.2521.14"; gene_id "STRG.2521";
1B	StringTie	exon	10539624	10540048	1000	+	.	transcript_id "STRG.2521.14"; gene_id "STRG.2521";
1B	StringTie	exon	10540559	10540790	1000	+	.	transcript_id "STRG.2521.14"; gene_id "STRG.2521";
1B	StringTie	exon	10540919	10541709	1000	+	.	transcript_id "STRG.2521.14"; gene_id "STRG.2521";
1B	StringTie	transcript	10527196	10541709	1000	+	.	transcript_id "STRG.2521.2"; gene_id "STRG.2521"
1B	StringTie	exon	10527196	10527768	1000	+	.	transcript_id "STRG.2521.2"; gene_id "STRG.2521";
1B	StringTie	exon	10528312	10528482	1000	+	.	transcript_id "STRG.2521.2"; gene_id "STRG.2521";
1B	StringTie	exon	10529051	10529097	1000	+	.	transcript_id "STRG.2521.2"; gene_id "STRG.2521";
1B	StringTie	exon	10529652	10529798	1000	+	.	transcript_id "STRG.2521.2"; gene_id "STRG.2521";
1B	StringTie	exon	10529896	10529970	1000	+	.	transcript_id "STRG.2521.2"; gene_id "STRG.2521";
1B	StringTie	exon	10530242	10530351	1000	+	.	transcript_id "STRG.2521.2"; gene_id "STRG.2521";
1B	StringTie	exon	10530433	10530560	1000	+	.	transcript_id "STRG.2521.2"; gene_id "STRG.2521";
1B	StringTie	exon	10530691	10530752	1000	+	.	transcript_id "STRG.2521.2"; gene_id "STRG.2521";
1B	StringTie	exon	10530853	10530960	1000	+	.	transcript_id "STRG.2521.2"; gene_id "STRG.2521";
1B	StringTie	exon	10531041	10531075	1000	+	.	transcript_id "STRG.2521.2"; gene_id "STRG.2521";
1B	StringTie	exon	10531503	10531571	1000	+	.	transcript_id "STRG.2521.2"; gene_id "STRG.2521";
1B	StringTie	exon	10532000	10532091	1000	+	.	transcript_id "STRG.2521.2"; gene_id "STRG.2521";
1B	StringTie	exon	10532170	10532250	1000	+	.	transcript_id "STRG.2521.2"; gene_id "STRG.2521";
1B	StringTie	exon	10532509	10532579	1000	+	.	transcript_id "STRG.2521.2"; gene_id "STRG.2521";
1B	StringTie	exon	10532761	10533445	1000	+	.	transcript_id "STRG.2521.2"; gene_id "STRG.2521";
1B	StringTie	exon	10533590	10533649	1000	+	.	transcript_id "STRG.2521.2"; gene_id "STRG.2521";
1B	StringTie	exon	10533825	10533871	1000	+	.	transcript_id "STRG.2521.2"; gene_id "STRG.2521";
1B	StringTie	exon	10534003	10535862	1000	+	.	transcript_id "STRG.2521.2"; gene_id "STRG.2521";
1B	StringTie	exon	10536004	10536041	1000	+	.	transcript_id "STRG.2521.2"; gene_id "STRG.2521";
1B	StringTie	exon	10536130	10536219	1000	+	.	transcript_id "STRG.2521.2"; gene_id "STRG.2521";
1B	StringTie	exon	10536362	10536439	1000	+	.	transcript_id "STRG.2521.2"; gene_id "STRG.2521";
1B	StringTie	exon	10536882	10537014	1000	+	.	transcript_id "STRG.2521.2"; gene_id "STRG.2521";
1B	StringTie	exon	10537449	10537777	1000	+	.	transcript_id "STRG.2521.2"; gene_id "STRG.2521";
1B	StringTie	exon	10537928	10538019	1000	+	.	transcript_id "STRG.2521.2"; gene_id "STRG.2521";
1B	StringTie	exon	10539486	10539527	1000	+	.	transcript_id "STRG.2521.2"; gene_id "STRG.2521";
1B	StringTie	exon	10539624	10539731	1000	+	.	transcript_id "STRG.2521.2"; gene_id "STRG.2521";
1B	StringTie	exon	10539854	10540048	1000	+	.	transcript_id "STRG.2521.2"; gene_id "STRG.2521";
1B	StringTie	exon	10540559	10540790	1000	+	.	transcript_id "STRG.2521.2"; gene_id "STRG.2521";
1B	StringTie	exon	10540919	10541709	1000	+	.	transcript_id "STRG.2521.2"; gene_id "STRG.2521";
1B	StringTie	transcript	10527196	10541709	1000	+	.	transcript_id "STRG.2521.3"; gene_id "STRG.2521"
1B	StringTie	exon	10527196	10527768	1000	+	.	transcript_id "STRG.2521.3"; gene_id "STRG.2521";
1B	StringTie	exon	10528312	10528482	1000	+	.	transcript_id "STRG.2521.3"; gene_id "STRG.2521";
1B	StringTie	exon	10529051	10529097	1000	+	.	transcript_id "STRG.2521.3"; gene_id "STRG.2521";
1B	StringTie	exon	10529652	10529798	1000	+	.	transcript_id "STRG.2521.3"; gene_id "STRG.2521";
1B	StringTie	exon	10529896	10529970	1000	+	.	transcript_id "STRG.2521.3"; gene_id "STRG.2521";
1B	StringTie	exon	10530242	10530351	1000	+	.	transcript_id "STRG.2521.3"; gene_id "STRG.2521";
1B	StringTie	exon	10530433	10530560	1000	+	.	transcript_id "STRG.2521.3"; gene_id "STRG.2521";
1B	StringTie	exon	10530691	10530752	1000	+	.	transcript_id "STRG.2521.3"; gene_id "STRG.2521";
1B	StringTie	exon	10530853	10530960	1000	+	.	transcript_id "STRG.2521.3"; gene_id "STRG.2521";
1B	StringTie	exon	10531041	10531075	1000	+	.	transcript_id "STRG.2521.3"; gene_id "STRG.2521";
1B	StringTie	exon	10531503	10531571	1000	+	.	transcript_id "STRG.2521.3"; gene_id "STRG.2521";
1B	StringTie	exon	10532000	10532091	1000	+	.	transcript_id "STRG.2521.3"; gene_id "STRG.2521";
1B	StringTie	exon	10532170	10532250	1000	+	.	transcript_id "STRG.2521.3"; gene_id "STRG.2521";
1B	StringTie	exon	10532509	10532579	1000	+	.	transcript_id "STRG.2521.3"; gene_id "STRG.2521";
1B	StringTie	exon	10532761	10533445	1000	+	.	transcript_id "STRG.2521.3"; gene_id "STRG.2521";
1B	StringTie	exon	10533590	10533649	1000	+	.	transcript_id "STRG.2521.3"; gene_id "STRG.2521";
1B	StringTie	exon	10533825	10533871	1000	+	.	transcript_id "STRG.2521.3"; gene_id "STRG.2521";
1B	StringTie	exon	10534003	10535862	1000	+	.	transcript_id "STRG.2521.3"; gene_id "STRG.2521";
1B	StringTie	exon	10536004	10536041	1000	+	.	transcript_id "STRG.2521.3"; gene_id "STRG.2521";
1B	StringTie	exon	10536130	10536219	1000	+	.	transcript_id "STRG.2521.3"; gene_id "STRG.2521";
1B	StringTie	exon	10536362	10536439	1000	+	.	transcript_id "STRG.2521.3"; gene_id "STRG.2521";
1B	StringTie	exon	10536882	10537014	1000	+	.	transcript_id "STRG.2521.3"; gene_id "STRG.2521";
1B	StringTie	exon	10537449	10538019	1000	+	.	transcript_id "STRG.2521.3"; gene_id "STRG.2521";
1B	StringTie	exon	10539486	10539527	1000	+	.	transcript_id "STRG.2521.3"; gene_id "STRG.2521";
1B	StringTie	exon	10539624	10539731	1000	+	.	transcript_id "STRG.2521.3"; gene_id "STRG.2521";
1B	StringTie	exon	10539854	10540048	1000	+	.	transcript_id "STRG.2521.3"; gene_id "STRG.2521";
1B	StringTie	exon	10540559	10540790	1000	+	.	transcript_id "STRG.2521.3"; gene_id "STRG.2521";
1B	StringTie	exon	10540919	10541709	1000	+	.	transcript_id "STRG.2521.3"; gene_id "STRG.2521";
1B	StringTie	transcript	10527196	10541709	1000	+	.	transcript_id "STRG.2521.4"; gene_id "STRG.2521"
1B	StringTie	exon	10527196	10527768	1000	+	.	transcript_id "STRG.2521.4"; gene_id "STRG.2521";
1B	StringTie	exon	10528312	10528482	1000	+	.	transcript_id "STRG.2521.4"; gene_id "STRG.2521";
1B	StringTie	exon	10529051	10529097	1000	+	.	transcript_id "STRG.2521.4"; gene_id "STRG.2521";
1B	StringTie	exon	10529652	10529798	1000	+	.	transcript_id "STRG.2521.4"; gene_id "STRG.2521";
1B	StringTie	exon	10529896	10529970	1000	+	.	transcript_id "STRG.2521.4"; gene_id "STRG.2521";
1B	StringTie	exon	10530242	10530351	1000	+	.	transcript_id "STRG.2521.4"; gene_id "STRG.2521";
1B	StringTie	exon	10530433	10530560	1000	+	.	transcript_id "STRG.2521.4"; gene_id "STRG.2521";
1B	StringTie	exon	10530691	10530752	1000	+	.	transcript_id "STRG.2521.4"; gene_id "STRG.2521";
1B	StringTie	exon	10530853	10530960	1000	+	.	transcript_id "STRG.2521.4"; gene_id "STRG.2521";
1B	StringTie	exon	10531041	10531075	1000	+	.	transcript_id "STRG.2521.4"; gene_id "STRG.2521";
1B	StringTie	exon	10531503	10531571	1000	+	.	transcript_id "STRG.2521.4"; gene_id "STRG.2521";
1B	StringTie	exon	10532000	10532091	1000	+	.	transcript_id "STRG.2521.4"; gene_id "STRG.2521";
1B	StringTie	exon	10532170	10532250	1000	+	.	transcript_id "STRG.2521.4"; gene_id "STRG.2521";
1B	StringTie	exon	10532509	10532579	1000	+	.	transcript_id "STRG.2521.4"; gene_id "STRG.2521";
1B	StringTie	exon	10532761	10533445	1000	+	.	transcript_id "STRG.2521.4"; gene_id "STRG.2521";
1B	StringTie	exon	10533590	10533649	1000	+	.	transcript_id "STRG.2521.4"; gene_id "STRG.2521";
1B	StringTie	exon	10533825	10533871	1000	+	.	transcript_id "STRG.2521.4"; gene_id "STRG.2521";
1B	StringTie	exon	10534003	10536041	1000	+	.	transcript_id "STRG.2521.4"; gene_id "STRG.2521";
1B	StringTie	exon	10536130	10536219	1000	+	.	transcript_id "STRG.2521.4"; gene_id "STRG.2521";
1B	StringTie	exon	10536362	10536439	1000	+	.	transcript_id "STRG.2521.4"; gene_id "STRG.2521";
1B	StringTie	exon	10536882	10538019	1000	+	.	transcript_id "STRG.2521.4"; gene_id "STRG.2521";
1B	StringTie	exon	10539486	10539527	1000	+	.	transcript_id "STRG.2521.4"; gene_id "STRG.2521";
1B	StringTie	exon	10539624	10539731	1000	+	.	transcript_id "STRG.2521.4"; gene_id "STRG.2521";
1B	StringTie	exon	10539854	10540048	1000	+	.	transcript_id "STRG.2521.4"; gene_id "STRG.2521";
1B	StringTie	exon	10540559	10540790	1000	+	.	transcript_id "STRG.2521.4"; gene_id "STRG.2521";
1B	StringTie	exon	10540919	10541709	1000	+	.	transcript_id "STRG.2521.4"; gene_id "STRG.2521";
1B	StringTie	transcript	10527196	10541709	1000	+	.	transcript_id "STRG.2521.5"; gene_id "STRG.2521"
1B	StringTie	exon	10527196	10527768	1000	+	.	transcript_id "STRG.2521.5"; gene_id "STRG.2521";
1B	StringTie	exon	10528312	10528482	1000	+	.	transcript_id "STRG.2521.5"; gene_id "STRG.2521";
1B	StringTie	exon	10529051	10529097	1000	+	.	transcript_id "STRG.2521.5"; gene_id "STRG.2521";
1B	StringTie	exon	10529652	10529798	1000	+	.	transcript_id "STRG.2521.5"; gene_id "STRG.2521";
1B	StringTie	exon	10529896	10529970	1000	+	.	transcript_id "STRG.2521.5"; gene_id "STRG.2521";
1B	StringTie	exon	10530242	10530351	1000	+	.	transcript_id "STRG.2521.5"; gene_id "STRG.2521";
1B	StringTie	exon	10530433	10530560	1000	+	.	transcript_id "STRG.2521.5"; gene_id "STRG.2521";
1B	StringTie	exon	10530691	10530752	1000	+	.	transcript_id "STRG.2521.5"; gene_id "STRG.2521";
1B	StringTie	exon	10530853	10530960	1000	+	.	transcript_id "STRG.2521.5"; gene_id "STRG.2521";
1B	StringTie	exon	10531041	10531075	1000	+	.	transcript_id "STRG.2521.5"; gene_id "STRG.2521";
1B	StringTie	exon	10531503	10531571	1000	+	.	transcript_id "STRG.2521.5"; gene_id "STRG.2521";
1B	StringTie	exon	10532000	10532091	1000	+	.	transcript_id "STRG.2521.5"; gene_id "STRG.2521";
1B	StringTie	exon	10532170	10532250	1000	+	.	transcript_id "STRG.2521.5"; gene_id "STRG.2521";
1B	StringTie	exon	10532509	10532579	1000	+	.	transcript_id "STRG.2521.5"; gene_id "STRG.2521";
1B	StringTie	exon	10532761	10533445	1000	+	.	transcript_id "STRG.2521.5"; gene_id "STRG.2521";
1B	StringTie	exon	10533590	10533649	1000	+	.	transcript_id "STRG.2521.5"; gene_id "STRG.2521";
1B	StringTie	exon	10533825	10533871	1000	+	.	transcript_id "STRG.2521.5"; gene_id "STRG.2521";
1B	StringTie	exon	10534003	10535862	1000	+	.	transcript_id "STRG.2521.5"; gene_id "STRG.2521";
1B	StringTie	exon	10536004	10536041	1000	+	.	transcript_id "STRG.2521.5"; gene_id "STRG.2521";
1B	StringTie	exon	10536130	10536219	1000	+	.	transcript_id "STRG.2521.5"; gene_id "STRG.2521";
1B	StringTie	exon	10536362	10538019	1000	+	.	transcript_id "STRG.2521.5"; gene_id "STRG.2521";
1B	StringTie	exon	10539486	10539527	1000	+	.	transcript_id "STRG.2521.5"; gene_id "STRG.2521";
1B	StringTie	exon	10539624	10539731	1000	+	.	transcript_id "STRG.2521.5"; gene_id "STRG.2521";
1B	StringTie	exon	10539854	10540048	1000	+	.	transcript_id "STRG.2521.5"; gene_id "STRG.2521";
1B	StringTie	exon	10540559	10540790	1000	+	.	transcript_id "STRG.2521.5"; gene_id "STRG.2521";
1B	StringTie	exon	10540919	10541709	1000	+	.	transcript_id "STRG.2521.5"; gene_id "STRG.2521";
1B	StringTie	transcript	10527196	10541709	1000	+	.	transcript_id "STRG.2521.6"; gene_id "STRG.2521"
1B	StringTie	exon	10527196	10527768	1000	+	.	transcript_id "STRG.2521.6"; gene_id "STRG.2521";
1B	StringTie	exon	10528312	10528482	1000	+	.	transcript_id "STRG.2521.6"; gene_id "STRG.2521";
1B	StringTie	exon	10529051	10529097	1000	+	.	transcript_id "STRG.2521.6"; gene_id "STRG.2521";
1B	StringTie	exon	10529652	10529798	1000	+	.	transcript_id "STRG.2521.6"; gene_id "STRG.2521";
1B	StringTie	exon	10529896	10529970	1000	+	.	transcript_id "STRG.2521.6"; gene_id "STRG.2521";
1B	StringTie	exon	10530242	10530351	1000	+	.	transcript_id "STRG.2521.6"; gene_id "STRG.2521";
1B	StringTie	exon	10530433	10530560	1000	+	.	transcript_id "STRG.2521.6"; gene_id "STRG.2521";
1B	StringTie	exon	10530691	10530752	1000	+	.	transcript_id "STRG.2521.6"; gene_id "STRG.2521";
1B	StringTie	exon	10530853	10530960	1000	+	.	transcript_id "STRG.2521.6"; gene_id "STRG.2521";
1B	StringTie	exon	10531041	10531075	1000	+	.	transcript_id "STRG.2521.6"; gene_id "STRG.2521";
1B	StringTie	exon	10531503	10531571	1000	+	.	transcript_id "STRG.2521.6"; gene_id "STRG.2521";
1B	StringTie	exon	10532000	10532091	1000	+	.	transcript_id "STRG.2521.6"; gene_id "STRG.2521";
1B	StringTie	exon	10532170	10532250	1000	+	.	transcript_id "STRG.2521.6"; gene_id "STRG.2521";
1B	StringTie	exon	10532509	10532579	1000	+	.	transcript_id "STRG.2521.6"; gene_id "STRG.2521";
1B	StringTie	exon	10532761	10533445	1000	+	.	transcript_id "STRG.2521.6"; gene_id "STRG.2521";
1B	StringTie	exon	10533590	10533649	1000	+	.	transcript_id "STRG.2521.6"; gene_id "STRG.2521";
1B	StringTie	exon	10533825	10533871	1000	+	.	transcript_id "STRG.2521.6"; gene_id "STRG.2521";
1B	StringTie	exon	10534003	10536041	1000	+	.	transcript_id "STRG.2521.6"; gene_id "STRG.2521";
1B	StringTie	exon	10536130	10536219	1000	+	.	transcript_id "STRG.2521.6"; gene_id "STRG.2521";
1B	StringTie	exon	10536362	10536439	1000	+	.	transcript_id "STRG.2521.6"; gene_id "STRG.2521";
1B	StringTie	exon	10536882	10537014	1000	+	.	transcript_id "STRG.2521.6"; gene_id "STRG.2521";
1B	StringTie	exon	10537449	10537777	1000	+	.	transcript_id "STRG.2521.6"; gene_id "STRG.2521";
1B	StringTie	exon	10537928	10538019	1000	+	.	transcript_id "STRG.2521.6"; gene_id "STRG.2521";
1B	StringTie	exon	10539486	10539527	1000	+	.	transcript_id "STRG.2521.6"; gene_id "STRG.2521";
1B	StringTie	exon	10539624	10539731	1000	+	.	transcript_id "STRG.2521.6"; gene_id "STRG.2521";
1B	StringTie	exon	10539854	10540048	1000	+	.	transcript_id "STRG.2521.6"; gene_id "STRG.2521";
1B	StringTie	exon	10540559	10540790	1000	+	.	transcript_id "STRG.2521.6"; gene_id "STRG.2521";
1B	StringTie	exon	10540919	10541709	1000	+	.	transcript_id "STRG.2521.6"; gene_id "STRG.2521";
1B	StringTie	transcript	10527196	10541709	1000	+	.	transcript_id "STRG.2521.7"; gene_id "STRG.2521"
1B	StringTie	exon	10527196	10527768	1000	+	.	transcript_id "STRG.2521.7"; gene_id "STRG.2521";
1B	StringTie	exon	10528312	10528482	1000	+	.	transcript_id "STRG.2521.7"; gene_id "STRG.2521";
1B	StringTie	exon	10529051	10529097	1000	+	.	transcript_id "STRG.2521.7"; gene_id "STRG.2521";
1B	StringTie	exon	10529652	10529798	1000	+	.	transcript_id "STRG.2521.7"; gene_id "STRG.2521";
1B	StringTie	exon	10529896	10529970	1000	+	.	transcript_id "STRG.2521.7"; gene_id "STRG.2521";
1B	StringTie	exon	10530242	10530351	1000	+	.	transcript_id "STRG.2521.7"; gene_id "STRG.2521";
1B	StringTie	exon	10530433	10530560	1000	+	.	transcript_id "STRG.2521.7"; gene_id "STRG.2521";
1B	StringTie	exon	10530691	10530752	1000	+	.	transcript_id "STRG.2521.7"; gene_id "STRG.2521";
1B	StringTie	exon	10530853	10530960	1000	+	.	transcript_id "STRG.2521.7"; gene_id "STRG.2521";
1B	StringTie	exon	10531041	10531075	1000	+	.	transcript_id "STRG.2521.7"; gene_id "STRG.2521";
1B	StringTie	exon	10531503	10531571	1000	+	.	transcript_id "STRG.2521.7"; gene_id "STRG.2521";
1B	StringTie	exon	10532000	10532091	1000	+	.	transcript_id "STRG.2521.7"; gene_id "STRG.2521";
1B	StringTie	exon	10532170	10532250	1000	+	.	transcript_id "STRG.2521.7"; gene_id "STRG.2521";
1B	StringTie	exon	10532509	10532579	1000	+	.	transcript_id "STRG.2521.7"; gene_id "STRG.2521";
1B	StringTie	exon	10532761	10533445	1000	+	.	transcript_id "STRG.2521.7"; gene_id "STRG.2521";
1B	StringTie	exon	10533590	10533649	1000	+	.	transcript_id "STRG.2521.7"; gene_id "STRG.2521";
1B	StringTie	exon	10533825	10533871	1000	+	.	transcript_id "STRG.2521.7"; gene_id "STRG.2521";
1B	StringTie	exon	10534003	10534361	1000	+	.	transcript_id "STRG.2521.7"; gene_id "STRG.2521";
1B	StringTie	exon	10534437	10535862	1000	+	.	transcript_id "STRG.2521.7"; gene_id "STRG.2521";
1B	StringTie	exon	10536004	10536041	1000	+	.	transcript_id "STRG.2521.7"; gene_id "STRG.2521";
1B	StringTie	exon	10536130	10536219	1000	+	.	transcript_id "STRG.2521.7"; gene_id "STRG.2521";
1B	StringTie	exon	10536362	10536439	1000	+	.	transcript_id "STRG.2521.7"; gene_id "STRG.2521";
1B	StringTie	exon	10536882	10537014	1000	+	.	transcript_id "STRG.2521.7"; gene_id "STRG.2521";
1B	StringTie	exon	10537449	10538019	1000	+	.	transcript_id "STRG.2521.7"; gene_id "STRG.2521";
1B	StringTie	exon	10539486	10539527	1000	+	.	transcript_id "STRG.2521.7"; gene_id "STRG.2521";
1B	StringTie	exon	10539624	10539731	1000	+	.	transcript_id "STRG.2521.7"; gene_id "STRG.2521";
1B	StringTie	exon	10539854	10540048	1000	+	.	transcript_id "STRG.2521.7"; gene_id "STRG.2521";
1B	StringTie	exon	10540559	10540790	1000	+	.	transcript_id "STRG.2521.7"; gene_id "STRG.2521";
1B	StringTie	exon	10540919	10541709	1000	+	.	transcript_id "STRG.2521.7"; gene_id "STRG.2521";
1B	StringTie	transcript	10527196	10541709	1000	+	.	transcript_id "STRG.2521.8"; gene_id "STRG.2521"
1B	StringTie	exon	10527196	10527768	1000	+	.	transcript_id "STRG.2521.8"; gene_id "STRG.2521";
1B	StringTie	exon	10528312	10528482	1000	+	.	transcript_id "STRG.2521.8"; gene_id "STRG.2521";
1B	StringTie	exon	10529051	10529097	1000	+	.	transcript_id "STRG.2521.8"; gene_id "STRG.2521";
1B	StringTie	exon	10529652	10529798	1000	+	.	transcript_id "STRG.2521.8"; gene_id "STRG.2521";
1B	StringTie	exon	10529896	10529970	1000	+	.	transcript_id "STRG.2521.8"; gene_id "STRG.2521";
1B	StringTie	exon	10530242	10530351	1000	+	.	transcript_id "STRG.2521.8"; gene_id "STRG.2521";
1B	StringTie	exon	10530433	10530560	1000	+	.	transcript_id "STRG.2521.8"; gene_id "STRG.2521";
1B	StringTie	exon	10530691	10530752	1000	+	.	transcript_id "STRG.2521.8"; gene_id "STRG.2521";
1B	StringTie	exon	10530853	10530960	1000	+	.	transcript_id "STRG.2521.8"; gene_id "STRG.2521";
1B	StringTie	exon	10531041	10531075	1000	+	.	transcript_id "STRG.2521.8"; gene_id "STRG.2521";
1B	StringTie	exon	10531503	10531571	1000	+	.	transcript_id "STRG.2521.8"; gene_id "STRG.2521";
1B	StringTie	exon	10532000	10532091	1000	+	.	transcript_id "STRG.2521.8"; gene_id "STRG.2521";
1B	StringTie	exon	10532170	10532250	1000	+	.	transcript_id "STRG.2521.8"; gene_id "STRG.2521";
1B	StringTie	exon	10532509	10532579	1000	+	.	transcript_id "STRG.2521.8"; gene_id "STRG.2521";
1B	StringTie	exon	10532761	10533445	1000	+	.	transcript_id "STRG.2521.8"; gene_id "STRG.2521";
1B	StringTie	exon	10533590	10533649	1000	+	.	transcript_id "STRG.2521.8"; gene_id "STRG.2521";
1B	StringTie	exon	10533825	10533871	1000	+	.	transcript_id "STRG.2521.8"; gene_id "STRG.2521";
1B	StringTie	exon	10534003	10536041	1000	+	.	transcript_id "STRG.2521.8"; gene_id "STRG.2521";
1B	StringTie	exon	10536130	10536219	1000	+	.	transcript_id "STRG.2521.8"; gene_id "STRG.2521";
1B	StringTie	exon	10536362	10538019	1000	+	.	transcript_id "STRG.2521.8"; gene_id "STRG.2521";
1B	StringTie	exon	10539486	10539527	1000	+	.	transcript_id "STRG.2521.8"; gene_id "STRG.2521";
1B	StringTie	exon	10539624	10539731	1000	+	.	transcript_id "STRG.2521.8"; gene_id "STRG.2521";
1B	StringTie	exon	10539854	10540048	1000	+	.	transcript_id "STRG.2521.8"; gene_id "STRG.2521";
1B	StringTie	exon	10540559	10540790	1000	+	.	transcript_id "STRG.2521.8"; gene_id "STRG.2521";
1B	StringTie	exon	10540919	10541709	1000	+	.	transcript_id "STRG.2521.8"; gene_id "STRG.2521";
1B	StringTie	transcript	10527196	10541709	1000	+	.	transcript_id "STRG.2521.9"; gene_id "STRG.2521"
1B	StringTie	exon	10527196	10527768	1000	+	.	transcript_id "STRG.2521.9"; gene_id "STRG.2521";
1B	StringTie	exon	10528312	10528482	1000	+	.	transcript_id "STRG.2521.9"; gene_id "STRG.2521";
1B	StringTie	exon	10529051	10529097	1000	+	.	transcript_id "STRG.2521.9"; gene_id "STRG.2521";
1B	StringTie	exon	10529652	10529798	1000	+	.	transcript_id "STRG.2521.9"; gene_id "STRG.2521";
1B	StringTie	exon	10529896	10529970	1000	+	.	transcript_id "STRG.2521.9"; gene_id "STRG.2521";
1B	StringTie	exon	10530242	10530351	1000	+	.	transcript_id "STRG.2521.9"; gene_id "STRG.2521";
1B	StringTie	exon	10530433	10530560	1000	+	.	transcript_id "STRG.2521.9"; gene_id "STRG.2521";
1B	StringTie	exon	10530691	10530752	1000	+	.	transcript_id "STRG.2521.9"; gene_id "STRG.2521";
1B	StringTie	exon	10530853	10530960	1000	+	.	transcript_id "STRG.2521.9"; gene_id "STRG.2521";
1B	StringTie	exon	10531041	10531075	1000	+	.	transcript_id "STRG.2521.9"; gene_id "STRG.2521";
1B	StringTie	exon	10531503	10531571	1000	+	.	transcript_id "STRG.2521.9"; gene_id "STRG.2521";
1B	StringTie	exon	10532000	10532091	1000	+	.	transcript_id "STRG.2521.9"; gene_id "STRG.2521";
1B	StringTie	exon	10532170	10532250	1000	+	.	transcript_id "STRG.2521.9"; gene_id "STRG.2521";
1B	StringTie	exon	10532509	10532579	1000	+	.	transcript_id "STRG.2521.9"; gene_id "STRG.2521";
1B	StringTie	exon	10532761	10533445	1000	+	.	transcript_id "STRG.2521.9"; gene_id "STRG.2521";
1B	StringTie	exon	10533590	10533649	1000	+	.	transcript_id "STRG.2521.9"; gene_id "STRG.2521";
1B	StringTie	exon	10533825	10533871	1000	+	.	transcript_id "STRG.2521.9"; gene_id "STRG.2521";
1B	StringTie	exon	10534003	10535862	1000	+	.	transcript_id "STRG.2521.9"; gene_id "STRG.2521";
1B	StringTie	exon	10536004	10536219	1000	+	.	transcript_id "STRG.2521.9"; gene_id "STRG.2521";
1B	StringTie	exon	10536362	10536439	1000	+	.	transcript_id "STRG.2521.9"; gene_id "STRG.2521";
1B	StringTie	exon	10536882	10537014	1000	+	.	transcript_id "STRG.2521.9"; gene_id "STRG.2521";
1B	StringTie	exon	10537449	10538019	1000	+	.	transcript_id "STRG.2521.9"; gene_id "STRG.2521";
1B	StringTie	exon	10539486	10539527	1000	+	.	transcript_id "STRG.2521.9"; gene_id "STRG.2521";
1B	StringTie	exon	10539624	10539731	1000	+	.	transcript_id "STRG.2521.9"; gene_id "STRG.2521";
1B	StringTie	exon	10539854	10540048	1000	+	.	transcript_id "STRG.2521.9"; gene_id "STRG.2521";
1B	StringTie	exon	10540559	10540790	1000	+	.	transcript_id "STRG.2521.9"; gene_id "STRG.2521";
1B	StringTie	exon	10540919	10541709	1000	+	.	transcript_id "STRG.2521.9"; gene_id "STRG.2521";
1B	StringTie	transcript	10535863	10541709	1000	+	.	transcript_id "STRG.2521.16"; gene_id "STRG.2521"
1B	StringTie	exon	10535863	10536041	1000	+	.	transcript_id "STRG.2521.16"; gene_id "STRG.2521";
1B	StringTie	exon	10536130	10538019	1000	+	.	transcript_id "STRG.2521.16"; gene_id "STRG.2521";
1B	StringTie	exon	10539486	10539527	1000	+	.	transcript_id "STRG.2521.16"; gene_id "STRG.2521";
1B	StringTie	exon	10539624	10539731	1000	+	.	transcript_id "STRG.2521.16"; gene_id "STRG.2521";
1B	StringTie	exon	10539854	10540048	1000	+	.	transcript_id "STRG.2521.16"; gene_id "STRG.2521";
1B	StringTie	exon	10540559	10540790	1000	+	.	transcript_id "STRG.2521.16"; gene_id "STRG.2521";
1B	StringTie	exon	10540919	10541709	1000	+	.	transcript_id "STRG.2521.16"; gene_id "STRG.2521";
1B	StringTie	transcript	10536440	10541709	1000	+	.	transcript_id "STRG.2521.17"; gene_id "STRG.2521"
1B	StringTie	exon	10536440	10537777	1000	+	.	transcript_id "STRG.2521.17"; gene_id "STRG.2521";
1B	StringTie	exon	10537928	10538019	1000	+	.	transcript_id "STRG.2521.17"; gene_id "STRG.2521";
1B	StringTie	exon	10539486	10539527	1000	+	.	transcript_id "STRG.2521.17"; gene_id "STRG.2521";
1B	StringTie	exon	10539624	10539731	1000	+	.	transcript_id "STRG.2521.17"; gene_id "STRG.2521";
1B	StringTie	exon	10539854	10540048	1000	+	.	transcript_id "STRG.2521.17"; gene_id "STRG.2521";
1B	StringTie	exon	10540559	10540790	1000	+	.	transcript_id "STRG.2521.17"; gene_id "STRG.2521";
1B	StringTie	exon	10540919	10541709	1000	+	.	transcript_id "STRG.2521.17"; gene_id "STRG.2521";
1B	StringTie	transcript	10724952	10726651	1000	+	.	transcript_id "STRG.2519.1"; gene_id "STRG.2519"
1B	StringTie	exon	10724952	10725151	1000	+	.	transcript_id "STRG.2519.1"; gene_id "STRG.2519";
1B	StringTie	exon	10725248	10725693	1000	+	.	transcript_id "STRG.2519.1"; gene_id "STRG.2519";
1B	StringTie	exon	10725912	10726651	1000	+	.	transcript_id "STRG.2519.1"; gene_id "STRG.2519";
1B	StringTie	transcript	11000641	11005460	1000	-	.	transcript_id "STRG.2520.1"; gene_id "STRG.2520"
1B	StringTie	exon	11000641	11001061	1000	-	.	transcript_id "STRG.2520.1"; gene_id "STRG.2520";
1B	StringTie	exon	11001563	11004612	1000	-	.	transcript_id "STRG.2520.1"; gene_id "STRG.2520";
1B	StringTie	exon	11004839	11005033	1000	-	.	transcript_id "STRG.2520.1"; gene_id "STRG.2520";
1B	StringTie	exon	11005127	11005460	1000	-	.	transcript_id "STRG.2520.1"; gene_id "STRG.2520";
1B	StringTie	transcript	11045314	11049416	1000	-	.	transcript_id "STRG.2523.1"; gene_id "STRG.2523"
1B	StringTie	exon	11045314	11047020	1000	-	.	transcript_id "STRG.2523.1"; gene_id "STRG.2523";
1B	StringTie	exon	11047206	11047229	1000	-	.	transcript_id "STRG.2523.1"; gene_id "STRG.2523";
1B	StringTie	exon	11048326	11049416	1000	-	.	transcript_id "STRG.2523.1"; gene_id "STRG.2523";
1B	StringTie	transcript	11045314	11049416	1000	-	.	transcript_id "STRG.2523.2"; gene_id "STRG.2523"
1B	StringTie	exon	11045314	11047020	1000	-	.	transcript_id "STRG.2523.2"; gene_id "STRG.2523";
1B	StringTie	exon	11047206	11047229	1000	-	.	transcript_id "STRG.2523.2"; gene_id "STRG.2523";
1B	StringTie	exon	11048326	11048402	1000	-	.	transcript_id "STRG.2523.2"; gene_id "STRG.2523";
1B	StringTie	exon	11048985	11049416	1000	-	.	transcript_id "STRG.2523.2"; gene_id "STRG.2523";
1B	StringTie	transcript	11049624	11052195	1000	+	.	transcript_id "STRG.2524.1"; gene_id "STRG.2524"
1B	StringTie	exon	11049624	11050454	1000	+	.	transcript_id "STRG.2524.1"; gene_id "STRG.2524";
1B	StringTie	exon	11050594	11050775	1000	+	.	transcript_id "STRG.2524.1"; gene_id "STRG.2524";
1B	StringTie	exon	11050864	11052195	1000	+	.	transcript_id "STRG.2524.1"; gene_id "STRG.2524";
1B	StringTie	transcript	11167874	11171922	1000	-	.	transcript_id "STRG.2522.1"; gene_id "STRG.2522"
1B	StringTie	exon	11167874	11168343	1000	-	.	transcript_id "STRG.2522.1"; gene_id "STRG.2522";
1B	StringTie	exon	11168541	11168578	1000	-	.	transcript_id "STRG.2522.1"; gene_id "STRG.2522";
1B	StringTie	exon	11168656	11168728	1000	-	.	transcript_id "STRG.2522.1"; gene_id "STRG.2522";
1B	StringTie	exon	11168905	11169021	1000	-	.	transcript_id "STRG.2522.1"; gene_id "STRG.2522";
1B	StringTie	exon	11169996	11170061	1000	-	.	transcript_id "STRG.2522.1"; gene_id "STRG.2522";
1B	StringTie	exon	11170145	11170364	1000	-	.	transcript_id "STRG.2522.1"; gene_id "STRG.2522";
1B	StringTie	exon	11170487	11170670	1000	-	.	transcript_id "STRG.2522.1"; gene_id "STRG.2522";
1B	StringTie	exon	11170764	11170844	1000	-	.	transcript_id "STRG.2522.1"; gene_id "STRG.2522";
1B	StringTie	exon	11170939	11170985	1000	-	.	transcript_id "STRG.2522.1"; gene_id "STRG.2522";
1B	StringTie	exon	11171406	11171629	1000	-	.	transcript_id "STRG.2522.1"; gene_id "STRG.2522";
1B	StringTie	exon	11171715	11171922	1000	-	.	transcript_id "STRG.2522.1"; gene_id "STRG.2522";
1B	StringTie	transcript	11167874	11171922	1000	-	.	transcript_id "STRG.2522.2"; gene_id "STRG.2522"
1B	StringTie	exon	11167874	11168343	1000	-	.	transcript_id "STRG.2522.2"; gene_id "STRG.2522";
1B	StringTie	exon	11168516	11168578	1000	-	.	transcript_id "STRG.2522.2"; gene_id "STRG.2522";
1B	StringTie	exon	11168656	11168728	1000	-	.	transcript_id "STRG.2522.2"; gene_id "STRG.2522";
1B	StringTie	exon	11168905	11169021	1000	-	.	transcript_id "STRG.2522.2"; gene_id "STRG.2522";
1B	StringTie	exon	11169996	11170061	1000	-	.	transcript_id "STRG.2522.2"; gene_id "STRG.2522";
1B	StringTie	exon	11170145	11170364	1000	-	.	transcript_id "STRG.2522.2"; gene_id "STRG.2522";
1B	StringTie	exon	11170487	11170670	1000	-	.	transcript_id "STRG.2522.2"; gene_id "STRG.2522";
1B	StringTie	exon	11170764	11170844	1000	-	.	transcript_id "STRG.2522.2"; gene_id "STRG.2522";
1B	StringTie	exon	11170939	11170985	1000	-	.	transcript_id "STRG.2522.2"; gene_id "STRG.2522";
1B	StringTie	exon	11171406	11171629	1000	-	.	transcript_id "STRG.2522.2"; gene_id "STRG.2522";
1B	StringTie	exon	11171715	11171922	1000	-	.	transcript_id "STRG.2522.2"; gene_id "STRG.2522";
1B	StringTie	transcript	11271589	11278142	1000	+	.	transcript_id "STRG.2526.1"; gene_id "STRG.2526"
1B	StringTie	exon	11271589	11271831	1000	+	.	transcript_id "STRG.2526.1"; gene_id "STRG.2526";
1B	StringTie	exon	11272557	11272651	1000	+	.	transcript_id "STRG.2526.1"; gene_id "STRG.2526";
1B	StringTie	exon	11273221	11273474	1000	+	.	transcript_id "STRG.2526.1"; gene_id "STRG.2526";
1B	StringTie	exon	11273606	11273757	1000	+	.	transcript_id "STRG.2526.1"; gene_id "STRG.2526";
1B	StringTie	exon	11274309	11274450	1000	+	.	transcript_id "STRG.2526.1"; gene_id "STRG.2526";
1B	StringTie	exon	11275155	11275311	1000	+	.	transcript_id "STRG.2526.1"; gene_id "STRG.2526";
1B	StringTie	exon	11275483	11275530	1000	+	.	transcript_id "STRG.2526.1"; gene_id "STRG.2526";
1B	StringTie	exon	11275630	11275716	1000	+	.	transcript_id "STRG.2526.1"; gene_id "STRG.2526";
1B	StringTie	exon	11276947	11277075	1000	+	.	transcript_id "STRG.2526.1"; gene_id "STRG.2526";
1B	StringTie	exon	11277171	11277227	1000	+	.	transcript_id "STRG.2526.1"; gene_id "STRG.2526";
1B	StringTie	exon	11277509	11277592	1000	+	.	transcript_id "STRG.2526.1"; gene_id "STRG.2526";
1B	StringTie	exon	11277699	11278142	1000	+	.	transcript_id "STRG.2526.1"; gene_id "STRG.2526";
1B	StringTie	transcript	11446423	11452094	1000	+	.	transcript_id "STRG.2525.1"; gene_id "STRG.2525"
1B	StringTie	exon	11446423	11446624	1000	+	.	transcript_id "STRG.2525.1"; gene_id "STRG.2525";
1B	StringTie	exon	11446976	11447097	1000	+	.	transcript_id "STRG.2525.1"; gene_id "STRG.2525";
1B	StringTie	exon	11447223	11447495	1000	+	.	transcript_id "STRG.2525.1"; gene_id "STRG.2525";
1B	StringTie	exon	11447952	11448077	1000	+	.	transcript_id "STRG.2525.1"; gene_id "STRG.2525";
1B	StringTie	exon	11448376	11451366	1000	+	.	transcript_id "STRG.2525.1"; gene_id "STRG.2525";
1B	StringTie	exon	11451517	11452094	1000	+	.	transcript_id "STRG.2525.1"; gene_id "STRG.2525";
1B	StringTie	transcript	11446423	11452094	1000	+	.	transcript_id "STRG.2525.2"; gene_id "STRG.2525"
1B	StringTie	exon	11446423	11446624	1000	+	.	transcript_id "STRG.2525.2"; gene_id "STRG.2525";
1B	StringTie	exon	11446976	11447097	1000	+	.	transcript_id "STRG.2525.2"; gene_id "STRG.2525";
1B	StringTie	exon	11447211	11447495	1000	+	.	transcript_id "STRG.2525.2"; gene_id "STRG.2525";
1B	StringTie	exon	11447952	11448077	1000	+	.	transcript_id "STRG.2525.2"; gene_id "STRG.2525";
1B	StringTie	exon	11448376	11451366	1000	+	.	transcript_id "STRG.2525.2"; gene_id "STRG.2525";
1B	StringTie	exon	11451517	11452094	1000	+	.	transcript_id "STRG.2525.2"; gene_id "STRG.2525";
1B	StringTie	transcript	11501314	11503899	1000	-	.	transcript_id "STRG.2527.1"; gene_id "STRG.2527"
1B	StringTie	exon	11501314	11502661	1000	-	.	transcript_id "STRG.2527.1"; gene_id "STRG.2527";
1B	StringTie	exon	11502750	11502934	1000	-	.	transcript_id "STRG.2527.1"; gene_id "STRG.2527";
1B	StringTie	exon	11503075	11503899	1000	-	.	transcript_id "STRG.2527.1"; gene_id "STRG.2527";
1B	StringTie	transcript	11506401	11510792	1000	+	.	transcript_id "STRG.2528.1"; gene_id "STRG.2528"
1B	StringTie	exon	11506401	11507712	1000	+	.	transcript_id "STRG.2528.1"; gene_id "STRG.2528";
1B	StringTie	exon	11509274	11509297	1000	+	.	transcript_id "STRG.2528.1"; gene_id "STRG.2528";
1B	StringTie	exon	11509476	11510792	1000	+	.	transcript_id "STRG.2528.1"; gene_id "STRG.2528";
1B	StringTie	transcript	11509091	11510792	1000	+	.	transcript_id "STRG.2528.2"; gene_id "STRG.2528"
1B	StringTie	exon	11509091	11509185	1000	+	.	transcript_id "STRG.2528.2"; gene_id "STRG.2528";
1B	StringTie	exon	11509274	11509297	1000	+	.	transcript_id "STRG.2528.2"; gene_id "STRG.2528";
1B	StringTie	exon	11509476	11510792	1000	+	.	transcript_id "STRG.2528.2"; gene_id "STRG.2528";
1B	StringTie	transcript	11514342	11516873	1000	-	.	transcript_id "STRG.2529.1"; gene_id "STRG.2529"
1B	StringTie	exon	11514342	11515635	1000	-	.	transcript_id "STRG.2529.1"; gene_id "STRG.2529";
1B	StringTie	exon	11515724	11515908	1000	-	.	transcript_id "STRG.2529.1"; gene_id "STRG.2529";
1B	StringTie	exon	11516049	11516873	1000	-	.	transcript_id "STRG.2529.1"; gene_id "STRG.2529";
1B	StringTie	transcript	11517660	11520845	1000	+	.	transcript_id "STRG.2530.1"; gene_id "STRG.2530"
1B	StringTie	exon	11517660	11518701	1000	+	.	transcript_id "STRG.2530.1"; gene_id "STRG.2530";
1B	StringTie	exon	11519299	11519322	1000	+	.	transcript_id "STRG.2530.1"; gene_id "STRG.2530";
1B	StringTie	exon	11519509	11520845	1000	+	.	transcript_id "STRG.2530.1"; gene_id "STRG.2530";
1B	StringTie	transcript	11538215	11541753	1000	-	.	transcript_id "STRG.2531.1"; gene_id "STRG.2531"
1B	StringTie	exon	11538215	11539234	1000	-	.	transcript_id "STRG.2531.1"; gene_id "STRG.2531";
1B	StringTie	exon	11539584	11539724	1000	-	.	transcript_id "STRG.2531.1"; gene_id "STRG.2531";
1B	StringTie	exon	11540042	11540131	1000	-	.	transcript_id "STRG.2531.1"; gene_id "STRG.2531";
1B	StringTie	exon	11540505	11540713	1000	-	.	transcript_id "STRG.2531.1"; gene_id "STRG.2531";
1B	StringTie	exon	11541243	11541301	1000	-	.	transcript_id "STRG.2531.1"; gene_id "STRG.2531";
1B	StringTie	exon	11541408	11541753	1000	-	.	transcript_id "STRG.2531.1"; gene_id "STRG.2531";
1B	StringTie	transcript	11546030	11609074	1000	-	.	transcript_id "STRG.2533.1"; gene_id "STRG.2533"
1B	StringTie	exon	11546030	11546570	1000	-	.	transcript_id "STRG.2533.1"; gene_id "STRG.2533";
1B	StringTie	exon	11548159	11548431	1000	-	.	transcript_id "STRG.2533.1"; gene_id "STRG.2533";
1B	StringTie	exon	11609052	11609074	1000	-	.	transcript_id "STRG.2533.1"; gene_id "STRG.2533";
1B	StringTie	transcript	11569292	11573327	1000	-	.	transcript_id "STRG.2534.1"; gene_id "STRG.2534"
1B	StringTie	exon	11569292	11569754	1000	-	.	transcript_id "STRG.2534.1"; gene_id "STRG.2534";
1B	StringTie	exon	11570379	11570485	1000	-	.	transcript_id "STRG.2534.1"; gene_id "STRG.2534";
1B	StringTie	exon	11570910	11571095	1000	-	.	transcript_id "STRG.2534.1"; gene_id "STRG.2534";
1B	StringTie	exon	11571457	11571630	1000	-	.	transcript_id "STRG.2534.1"; gene_id "STRG.2534";
1B	StringTie	exon	11572749	11572810	1000	-	.	transcript_id "STRG.2534.1"; gene_id "STRG.2534";
1B	StringTie	exon	11572902	11573327	1000	-	.	transcript_id "STRG.2534.1"; gene_id "STRG.2534";
1B	StringTie	transcript	11610012	11620080	1000	+	.	transcript_id "STRG.2532.1"; gene_id "STRG.2532"
1B	StringTie	exon	11610012	11610455	1000	+	.	transcript_id "STRG.2532.1"; gene_id "STRG.2532";
1B	StringTie	exon	11610665	11610736	1000	+	.	transcript_id "STRG.2532.1"; gene_id "STRG.2532";
1B	StringTie	exon	11611272	11611390	1000	+	.	transcript_id "STRG.2532.1"; gene_id "STRG.2532";
1B	StringTie	exon	11611492	11611679	1000	+	.	transcript_id "STRG.2532.1"; gene_id "STRG.2532";
1B	StringTie	exon	11612900	11613093	1000	+	.	transcript_id "STRG.2532.1"; gene_id "STRG.2532";
1B	StringTie	exon	11616672	11616734	1000	+	.	transcript_id "STRG.2532.1"; gene_id "STRG.2532";
1B	StringTie	exon	11617747	11617853	1000	+	.	transcript_id "STRG.2532.1"; gene_id "STRG.2532";
1B	StringTie	exon	11617938	11618223	1000	+	.	transcript_id "STRG.2532.1"; gene_id "STRG.2532";
1B	StringTie	exon	11618306	11618837	1000	+	.	transcript_id "STRG.2532.1"; gene_id "STRG.2532";
1B	StringTie	exon	11619812	11620080	1000	+	.	transcript_id "STRG.2532.1"; gene_id "STRG.2532";
1B	StringTie	transcript	11610012	11620080	1000	+	.	transcript_id "STRG.2532.2"; gene_id "STRG.2532"
1B	StringTie	exon	11610012	11610455	1000	+	.	transcript_id "STRG.2532.2"; gene_id "STRG.2532";
1B	StringTie	exon	11610665	11610736	1000	+	.	transcript_id "STRG.2532.2"; gene_id "STRG.2532";
1B	StringTie	exon	11611272	11611390	1000	+	.	transcript_id "STRG.2532.2"; gene_id "STRG.2532";
1B	StringTie	exon	11611492	11611679	1000	+	.	transcript_id "STRG.2532.2"; gene_id "STRG.2532";
1B	StringTie	exon	11612900	11613093	1000	+	.	transcript_id "STRG.2532.2"; gene_id "STRG.2532";
1B	StringTie	exon	11616672	11616734	1000	+	.	transcript_id "STRG.2532.2"; gene_id "STRG.2532";
1B	StringTie	exon	11617533	11617853	1000	+	.	transcript_id "STRG.2532.2"; gene_id "STRG.2532";
1B	StringTie	exon	11617938	11618223	1000	+	.	transcript_id "STRG.2532.2"; gene_id "STRG.2532";
1B	StringTie	exon	11618306	11618837	1000	+	.	transcript_id "STRG.2532.2"; gene_id "STRG.2532";
1B	StringTie	exon	11619812	11620080	1000	+	.	transcript_id "STRG.2532.2"; gene_id "STRG.2532";
1B	StringTie	transcript	11610012	11620080	1000	+	.	transcript_id "STRG.2532.3"; gene_id "STRG.2532"
1B	StringTie	exon	11610012	11610455	1000	+	.	transcript_id "STRG.2532.3"; gene_id "STRG.2532";
1B	StringTie	exon	11610665	11610736	1000	+	.	transcript_id "STRG.2532.3"; gene_id "STRG.2532";
1B	StringTie	exon	11611272	11611390	1000	+	.	transcript_id "STRG.2532.3"; gene_id "STRG.2532";
1B	StringTie	exon	11611492	11611679	1000	+	.	transcript_id "STRG.2532.3"; gene_id "STRG.2532";
1B	StringTie	exon	11612729	11612801	1000	+	.	transcript_id "STRG.2532.3"; gene_id "STRG.2532";
1B	StringTie	exon	11612900	11613093	1000	+	.	transcript_id "STRG.2532.3"; gene_id "STRG.2532";
1B	StringTie	exon	11616672	11616734	1000	+	.	transcript_id "STRG.2532.3"; gene_id "STRG.2532";
1B	StringTie	exon	11617533	11617853	1000	+	.	transcript_id "STRG.2532.3"; gene_id "STRG.2532";
1B	StringTie	exon	11617938	11618223	1000	+	.	transcript_id "STRG.2532.3"; gene_id "STRG.2532";
1B	StringTie	exon	11618306	11618837	1000	+	.	transcript_id "STRG.2532.3"; gene_id "STRG.2532";
1B	StringTie	exon	11619812	11620080	1000	+	.	transcript_id "STRG.2532.3"; gene_id "STRG.2532";
1B	StringTie	transcript	11616009	11620080	1000	+	.	transcript_id "STRG.2532.4"; gene_id "STRG.2532"
1B	StringTie	exon	11616009	11617853	1000	+	.	transcript_id "STRG.2532.4"; gene_id "STRG.2532";
1B	StringTie	exon	11617938	11618223	1000	+	.	transcript_id "STRG.2532.4"; gene_id "STRG.2532";
1B	StringTie	exon	11618306	11618837	1000	+	.	transcript_id "STRG.2532.4"; gene_id "STRG.2532";
1B	StringTie	exon	11619812	11620080	1000	+	.	transcript_id "STRG.2532.4"; gene_id "STRG.2532";
1B	StringTie	transcript	11639088	11641841	1000	-	.	transcript_id "STRG.2535.1"; gene_id "STRG.2535"
1B	StringTie	exon	11639088	11640111	1000	-	.	transcript_id "STRG.2535.1"; gene_id "STRG.2535";
1B	StringTie	exon	11640443	11641005	1000	-	.	transcript_id "STRG.2535.1"; gene_id "STRG.2535";
1B	StringTie	exon	11641645	11641841	1000	-	.	transcript_id "STRG.2535.1"; gene_id "STRG.2535";
1B	StringTie	transcript	11793807	11802800	1000	-	.	transcript_id "STRG.2536.1"; gene_id "STRG.2536"
1B	StringTie	exon	11793807	11796018	1000	-	.	transcript_id "STRG.2536.1"; gene_id "STRG.2536";
1B	StringTie	exon	11800891	11801292	1000	-	.	transcript_id "STRG.2536.1"; gene_id "STRG.2536";
1B	StringTie	exon	11801445	11802085	1000	-	.	transcript_id "STRG.2536.1"; gene_id "STRG.2536";
1B	StringTie	exon	11802566	11802800	1000	-	.	transcript_id "STRG.2536.1"; gene_id "STRG.2536";
1B	StringTie	transcript	12537858	12543174	1000	-	.	transcript_id "STRG.2538.1"; gene_id "STRG.2538"
1B	StringTie	exon	12537858	12538142	1000	-	.	transcript_id "STRG.2538.1"; gene_id "STRG.2538";
1B	StringTie	exon	12538218	12538263	1000	-	.	transcript_id "STRG.2538.1"; gene_id "STRG.2538";
1B	StringTie	exon	12538590	12538703	1000	-	.	transcript_id "STRG.2538.1"; gene_id "STRG.2538";
1B	StringTie	exon	12540096	12540211	1000	-	.	transcript_id "STRG.2538.1"; gene_id "STRG.2538";
1B	StringTie	exon	12540398	12540469	1000	-	.	transcript_id "STRG.2538.1"; gene_id "STRG.2538";
1B	StringTie	exon	12540619	12540753	1000	-	.	transcript_id "STRG.2538.1"; gene_id "STRG.2538";
1B	StringTie	exon	12540867	12540947	1000	-	.	transcript_id "STRG.2538.1"; gene_id "STRG.2538";
1B	StringTie	exon	12541477	12541581	1000	-	.	transcript_id "STRG.2538.1"; gene_id "STRG.2538";
1B	StringTie	exon	12541764	12541801	1000	-	.	transcript_id "STRG.2538.1"; gene_id "STRG.2538";
1B	StringTie	exon	12541890	12541992	1000	-	.	transcript_id "STRG.2538.1"; gene_id "STRG.2538";
1B	StringTie	exon	12542098	12542220	1000	-	.	transcript_id "STRG.2538.1"; gene_id "STRG.2538";
1B	StringTie	exon	12542598	12542817	1000	-	.	transcript_id "STRG.2538.1"; gene_id "STRG.2538";
1B	StringTie	exon	12542909	12543174	1000	-	.	transcript_id "STRG.2538.1"; gene_id "STRG.2538";
1B	StringTie	transcript	13058805	13061367	1000	-	.	transcript_id "STRG.2537.1"; gene_id "STRG.2537"
1B	StringTie	exon	13058805	13060094	1000	-	.	transcript_id "STRG.2537.1"; gene_id "STRG.2537";
1B	StringTie	exon	13060484	13060697	1000	-	.	transcript_id "STRG.2537.1"; gene_id "STRG.2537";
1B	StringTie	exon	13061131	13061367	1000	-	.	transcript_id "STRG.2537.1"; gene_id "STRG.2537";
1B	StringTie	transcript	13063470	13069546	1000	-	.	transcript_id "STRG.2539.1"; gene_id "STRG.2539"
1B	StringTie	exon	13063470	13064061	1000	-	.	transcript_id "STRG.2539.1"; gene_id "STRG.2539";
1B	StringTie	exon	13064503	13065044	1000	-	.	transcript_id "STRG.2539.1"; gene_id "STRG.2539";
1B	StringTie	exon	13065539	13065685	1000	-	.	transcript_id "STRG.2539.1"; gene_id "STRG.2539";
1B	StringTie	exon	13065799	13067870	1000	-	.	transcript_id "STRG.2539.1"; gene_id "STRG.2539";
1B	StringTie	exon	13069129	13069546	1000	-	.	transcript_id "STRG.2539.1"; gene_id "STRG.2539";
1B	StringTie	transcript	13223102	13226439	1000	+	.	transcript_id "STRG.2541.1"; gene_id "STRG.2541"
1B	StringTie	exon	13223102	13223360	1000	+	.	transcript_id "STRG.2541.1"; gene_id "STRG.2541";
1B	StringTie	exon	13224430	13224503	1000	+	.	transcript_id "STRG.2541.1"; gene_id "STRG.2541";
1B	StringTie	exon	13224591	13224984	1000	+	.	transcript_id "STRG.2541.1"; gene_id "STRG.2541";
1B	StringTie	exon	13225234	13225847	1000	+	.	transcript_id "STRG.2541.1"; gene_id "STRG.2541";
1B	StringTie	exon	13225940	13226439	1000	+	.	transcript_id "STRG.2541.1"; gene_id "STRG.2541";
1B	StringTie	transcript	13226495	13229251	1000	-	.	transcript_id "STRG.2542.1"; gene_id "STRG.2542"
1B	StringTie	exon	13226495	13227069	1000	-	.	transcript_id "STRG.2542.1"; gene_id "STRG.2542";
1B	StringTie	exon	13227178	13227232	1000	-	.	transcript_id "STRG.2542.1"; gene_id "STRG.2542";
1B	StringTie	exon	13227324	13227618	1000	-	.	transcript_id "STRG.2542.1"; gene_id "STRG.2542";
1B	StringTie	exon	13228063	13228156	1000	-	.	transcript_id "STRG.2542.1"; gene_id "STRG.2542";
1B	StringTie	exon	13228499	13228585	1000	-	.	transcript_id "STRG.2542.1"; gene_id "STRG.2542";
1B	StringTie	exon	13229036	13229251	1000	-	.	transcript_id "STRG.2542.1"; gene_id "STRG.2542";
1B	StringTie	transcript	13249945	13263654	1000	+	.	transcript_id "STRG.2540.1"; gene_id "STRG.2540"
1B	StringTie	exon	13249945	13251598	1000	+	.	transcript_id "STRG.2540.1"; gene_id "STRG.2540";
1B	StringTie	exon	13251828	13251885	1000	+	.	transcript_id "STRG.2540.1"; gene_id "STRG.2540";
1B	StringTie	exon	13252432	13252488	1000	+	.	transcript_id "STRG.2540.1"; gene_id "STRG.2540";
1B	StringTie	exon	13252590	13252623	1000	+	.	transcript_id "STRG.2540.1"; gene_id "STRG.2540";
1B	StringTie	exon	13253244	13253324	1000	+	.	transcript_id "STRG.2540.1"; gene_id "STRG.2540";
1B	StringTie	exon	13253489	13253897	1000	+	.	transcript_id "STRG.2540.1"; gene_id "STRG.2540";
1B	StringTie	exon	13254049	13254126	1000	+	.	transcript_id "STRG.2540.1"; gene_id "STRG.2540";
1B	StringTie	exon	13254485	13254555	1000	+	.	transcript_id "STRG.2540.1"; gene_id "STRG.2540";
1B	StringTie	exon	13254635	13254733	1000	+	.	transcript_id "STRG.2540.1"; gene_id "STRG.2540";
1B	StringTie	exon	13254992	13255091	1000	+	.	transcript_id "STRG.2540.1"; gene_id "STRG.2540";
1B	StringTie	exon	13255340	13255448	1000	+	.	transcript_id "STRG.2540.1"; gene_id "STRG.2540";
1B	StringTie	exon	13255541	13256177	1000	+	.	transcript_id "STRG.2540.1"; gene_id "STRG.2540";
1B	StringTie	exon	13256593	13256676	1000	+	.	transcript_id "STRG.2540.1"; gene_id "STRG.2540";
1B	StringTie	exon	13256796	13256862	1000	+	.	transcript_id "STRG.2540.1"; gene_id "STRG.2540";
1B	StringTie	exon	13257055	13257303	1000	+	.	transcript_id "STRG.2540.1"; gene_id "STRG.2540";
1B	StringTie	exon	13263418	13263654	1000	+	.	transcript_id "STRG.2540.1"; gene_id "STRG.2540";
1B	StringTie	transcript	13436498	13438202	1000	+	.	transcript_id "STRG.2545.1"; gene_id "STRG.2545"
1B	StringTie	exon	13436498	13438202	1000	+	.	transcript_id "STRG.2545.1"; gene_id "STRG.2545";
1B	StringTie	transcript	14039182	14040660	1000	+	.	transcript_id "STRG.2543.1"; gene_id "STRG.2543"
1B	StringTie	exon	14039182	14040660	1000	+	.	transcript_id "STRG.2543.1"; gene_id "STRG.2543";
1B	StringTie	transcript	14039182	14040660	1000	+	.	transcript_id "STRG.2543.2"; gene_id "STRG.2543"
1B	StringTie	exon	14039182	14039944	1000	+	.	transcript_id "STRG.2543.2"; gene_id "STRG.2543";
1B	StringTie	exon	14040112	14040660	1000	+	.	transcript_id "STRG.2543.2"; gene_id "STRG.2543";
1B	StringTie	transcript	14275114	14281868	1000	-	.	transcript_id "STRG.2544.1"; gene_id "STRG.2544"
1B	StringTie	exon	14275114	14277342	1000	-	.	transcript_id "STRG.2544.1"; gene_id "STRG.2544";
1B	StringTie	exon	14277627	14278022	1000	-	.	transcript_id "STRG.2544.1"; gene_id "STRG.2544";
1B	StringTie	exon	14278199	14280462	1000	-	.	transcript_id "STRG.2544.1"; gene_id "STRG.2544";
1B	StringTie	exon	14280747	14281142	1000	-	.	transcript_id "STRG.2544.1"; gene_id "STRG.2544";
1B	StringTie	exon	14281319	14281868	1000	-	.	transcript_id "STRG.2544.1"; gene_id "STRG.2544";
1B	StringTie	transcript	15642523	15645531	1000	-	.	transcript_id "STRG.2547.1"; gene_id "STRG.2547"
1B	StringTie	exon	15642523	15643941	1000	-	.	transcript_id "STRG.2547.1"; gene_id "STRG.2547";
1B	StringTie	exon	15644029	15644874	1000	-	.	transcript_id "STRG.2547.1"; gene_id "STRG.2547";
1B	StringTie	exon	15645242	15645531	1000	-	.	transcript_id "STRG.2547.1"; gene_id "STRG.2547";
1B	StringTie	transcript	15710926	15712730	1000	-	.	transcript_id "STRG.2546.1"; gene_id "STRG.2546"
1B	StringTie	exon	15710926	15712282	1000	-	.	transcript_id "STRG.2546.1"; gene_id "STRG.2546";
1B	StringTie	exon	15712370	15712730	1000	-	.	transcript_id "STRG.2546.1"; gene_id "STRG.2546";
1B	StringTie	transcript	15756290	15764277	1000	+	.	transcript_id "STRG.2548.1"; gene_id "STRG.2548"
1B	StringTie	exon	15756290	15756748	1000	+	.	transcript_id "STRG.2548.1"; gene_id "STRG.2548";
1B	StringTie	exon	15756849	15757068	1000	+	.	transcript_id "STRG.2548.1"; gene_id "STRG.2548";
1B	StringTie	exon	15757765	15758042	1000	+	.	transcript_id "STRG.2548.1"; gene_id "STRG.2548";
1B	StringTie	exon	15758570	15758746	1000	+	.	transcript_id "STRG.2548.1"; gene_id "STRG.2548";
1B	StringTie	exon	15758895	15759638	1000	+	.	transcript_id "STRG.2548.1"; gene_id "STRG.2548";
1B	StringTie	exon	15759720	15759814	1000	+	.	transcript_id "STRG.2548.1"; gene_id "STRG.2548";
1B	StringTie	exon	15759933	15759995	1000	+	.	transcript_id "STRG.2548.1"; gene_id "STRG.2548";
1B	StringTie	exon	15760087	15760175	1000	+	.	transcript_id "STRG.2548.1"; gene_id "STRG.2548";
1B	StringTie	exon	15760269	15760358	1000	+	.	transcript_id "STRG.2548.1"; gene_id "STRG.2548";
1B	StringTie	exon	15760484	15761140	1000	+	.	transcript_id "STRG.2548.1"; gene_id "STRG.2548";
1B	StringTie	exon	15761824	15761898	1000	+	.	transcript_id "STRG.2548.1"; gene_id "STRG.2548";
1B	StringTie	exon	15762630	15762700	1000	+	.	transcript_id "STRG.2548.1"; gene_id "STRG.2548";
1B	StringTie	exon	15762788	15762845	1000	+	.	transcript_id "STRG.2548.1"; gene_id "STRG.2548";
1B	StringTie	exon	15763100	15763316	1000	+	.	transcript_id "STRG.2548.1"; gene_id "STRG.2548";
1B	StringTie	exon	15763428	15764277	1000	+	.	transcript_id "STRG.2548.1"; gene_id "STRG.2548";
1B	StringTie	transcript	16453288	16457359	1000	+	.	transcript_id "STRG.2549.1"; gene_id "STRG.2549"
1B	StringTie	exon	16453288	16453950	1000	+	.	transcript_id "STRG.2549.1"; gene_id "STRG.2549";
1B	StringTie	exon	16454523	16455189	1000	+	.	transcript_id "STRG.2549.1"; gene_id "STRG.2549";
1B	StringTie	exon	16455547	16455663	1000	+	.	transcript_id "STRG.2549.1"; gene_id "STRG.2549";
1B	StringTie	exon	16455740	16455918	1000	+	.	transcript_id "STRG.2549.1"; gene_id "STRG.2549";
1B	StringTie	exon	16456007	16456100	1000	+	.	transcript_id "STRG.2549.1"; gene_id "STRG.2549";
1B	StringTie	exon	16456208	16456285	1000	+	.	transcript_id "STRG.2549.1"; gene_id "STRG.2549";
1B	StringTie	exon	16456398	16456499	1000	+	.	transcript_id "STRG.2549.1"; gene_id "STRG.2549";
1B	StringTie	exon	16456724	16457359	1000	+	.	transcript_id "STRG.2549.1"; gene_id "STRG.2549";
1B	StringTie	transcript	16718723	16720556	1000	+	.	transcript_id "STRG.2550.1"; gene_id "STRG.2550"
1B	StringTie	exon	16718723	16719114	1000	+	.	transcript_id "STRG.2550.1"; gene_id "STRG.2550";
1B	StringTie	exon	16719262	16719456	1000	+	.	transcript_id "STRG.2550.1"; gene_id "STRG.2550";
1B	StringTie	exon	16719582	16719820	1000	+	.	transcript_id "STRG.2550.1"; gene_id "STRG.2550";
1B	StringTie	exon	16719929	16720556	1000	+	.	transcript_id "STRG.2550.1"; gene_id "STRG.2550";
1B	StringTie	transcript	16743552	16754784	1000	-	.	transcript_id "STRG.2552.1"; gene_id "STRG.2552"
1B	StringTie	exon	16743552	16744344	1000	-	.	transcript_id "STRG.2552.1"; gene_id "STRG.2552";
1B	StringTie	exon	16744502	16744580	1000	-	.	transcript_id "STRG.2552.1"; gene_id "STRG.2552";
1B	StringTie	exon	16744673	16744725	1000	-	.	transcript_id "STRG.2552.1"; gene_id "STRG.2552";
1B	StringTie	exon	16744805	16744959	1000	-	.	transcript_id "STRG.2552.1"; gene_id "STRG.2552";
1B	StringTie	exon	16745116	16745322	1000	-	.	transcript_id "STRG.2552.1"; gene_id "STRG.2552";
1B	StringTie	exon	16745414	16745560	1000	-	.	transcript_id "STRG.2552.1"; gene_id "STRG.2552";
1B	StringTie	exon	16745981	16746139	1000	-	.	transcript_id "STRG.2552.1"; gene_id "STRG.2552";
1B	StringTie	exon	16746238	16746418	1000	-	.	transcript_id "STRG.2552.1"; gene_id "STRG.2552";
1B	StringTie	exon	16747020	16747092	1000	-	.	transcript_id "STRG.2552.1"; gene_id "STRG.2552";
1B	StringTie	exon	16747205	16747354	1000	-	.	transcript_id "STRG.2552.1"; gene_id "STRG.2552";
1B	StringTie	exon	16747453	16747577	1000	-	.	transcript_id "STRG.2552.1"; gene_id "STRG.2552";
1B	StringTie	exon	16747791	16747881	1000	-	.	transcript_id "STRG.2552.1"; gene_id "STRG.2552";
1B	StringTie	exon	16748080	16748188	1000	-	.	transcript_id "STRG.2552.1"; gene_id "STRG.2552";
1B	StringTie	exon	16748263	16748362	1000	-	.	transcript_id "STRG.2552.1"; gene_id "STRG.2552";
1B	StringTie	exon	16748679	16748840	1000	-	.	transcript_id "STRG.2552.1"; gene_id "STRG.2552";
1B	StringTie	exon	16748924	16749029	1000	-	.	transcript_id "STRG.2552.1"; gene_id "STRG.2552";
1B	StringTie	exon	16749114	16749418	1000	-	.	transcript_id "STRG.2552.1"; gene_id "STRG.2552";
1B	StringTie	exon	16749518	16749756	1000	-	.	transcript_id "STRG.2552.1"; gene_id "STRG.2552";
1B	StringTie	exon	16750685	16750763	1000	-	.	transcript_id "STRG.2552.1"; gene_id "STRG.2552";
1B	StringTie	exon	16750843	16750981	1000	-	.	transcript_id "STRG.2552.1"; gene_id "STRG.2552";
1B	StringTie	exon	16751517	16751971	1000	-	.	transcript_id "STRG.2552.1"; gene_id "STRG.2552";
1B	StringTie	exon	16752094	16752291	1000	-	.	transcript_id "STRG.2552.1"; gene_id "STRG.2552";
1B	StringTie	exon	16753076	16753300	1000	-	.	transcript_id "STRG.2552.1"; gene_id "STRG.2552";
1B	StringTie	exon	16753866	16754163	1000	-	.	transcript_id "STRG.2552.1"; gene_id "STRG.2552";
1B	StringTie	exon	16754289	16754784	1000	-	.	transcript_id "STRG.2552.1"; gene_id "STRG.2552";
1B	StringTie	transcript	16856455	16862173	1000	+	.	transcript_id "STRG.2551.1"; gene_id "STRG.2551"
1B	StringTie	exon	16856455	16856575	1000	+	.	transcript_id "STRG.2551.1"; gene_id "STRG.2551";
1B	StringTie	exon	16856998	16857110	1000	+	.	transcript_id "STRG.2551.1"; gene_id "STRG.2551";
1B	StringTie	exon	16857825	16857963	1000	+	.	transcript_id "STRG.2551.1"; gene_id "STRG.2551";
1B	StringTie	exon	16858089	16862173	1000	+	.	transcript_id "STRG.2551.1"; gene_id "STRG.2551";
1B	StringTie	transcript	16867308	16872578	1000	-	.	transcript_id "STRG.2554.1"; gene_id "STRG.2554"
1B	StringTie	exon	16867308	16867691	1000	-	.	transcript_id "STRG.2554.1"; gene_id "STRG.2554";
1B	StringTie	exon	16867888	16867925	1000	-	.	transcript_id "STRG.2554.1"; gene_id "STRG.2554";
1B	StringTie	exon	16868436	16868519	1000	-	.	transcript_id "STRG.2554.1"; gene_id "STRG.2554";
1B	StringTie	exon	16868652	16868761	1000	-	.	transcript_id "STRG.2554.1"; gene_id "STRG.2554";
1B	StringTie	exon	16869350	16869460	1000	-	.	transcript_id "STRG.2554.1"; gene_id "STRG.2554";
1B	StringTie	exon	16870429	16870507	1000	-	.	transcript_id "STRG.2554.1"; gene_id "STRG.2554";
1B	StringTie	exon	16870740	16870822	1000	-	.	transcript_id "STRG.2554.1"; gene_id "STRG.2554";
1B	StringTie	exon	16870900	16870955	1000	-	.	transcript_id "STRG.2554.1"; gene_id "STRG.2554";
1B	StringTie	exon	16871656	16872578	1000	-	.	transcript_id "STRG.2554.1"; gene_id "STRG.2554";
1B	StringTie	transcript	17015639	17018708	1000	-	.	transcript_id "STRG.2553.1"; gene_id "STRG.2553"
1B	StringTie	exon	17015639	17016432	1000	-	.	transcript_id "STRG.2553.1"; gene_id "STRG.2553";
1B	StringTie	exon	17016518	17016584	1000	-	.	transcript_id "STRG.2553.1"; gene_id "STRG.2553";
1B	StringTie	exon	17016701	17016811	1000	-	.	transcript_id "STRG.2553.1"; gene_id "STRG.2553";
1B	StringTie	exon	17018099	17018254	1000	-	.	transcript_id "STRG.2553.1"; gene_id "STRG.2553";
1B	StringTie	exon	17018381	17018708	1000	-	.	transcript_id "STRG.2553.1"; gene_id "STRG.2553";
1B	StringTie	transcript	17024677	17029758	1000	-	.	transcript_id "STRG.2561.1"; gene_id "STRG.2561"
1B	StringTie	exon	17024677	17025249	1000	-	.	transcript_id "STRG.2561.1"; gene_id "STRG.2561";
1B	StringTie	exon	17025333	17025407	1000	-	.	transcript_id "STRG.2561.1"; gene_id "STRG.2561";
1B	StringTie	exon	17025494	17025547	1000	-	.	transcript_id "STRG.2561.1"; gene_id "STRG.2561";
1B	StringTie	exon	17025631	17025697	1000	-	.	transcript_id "STRG.2561.1"; gene_id "STRG.2561";
1B	StringTie	exon	17025814	17025870	1000	-	.	transcript_id "STRG.2561.1"; gene_id "STRG.2561";
1B	StringTie	exon	17025964	17026077	1000	-	.	transcript_id "STRG.2561.1"; gene_id "STRG.2561";
1B	StringTie	exon	17026159	17026260	1000	-	.	transcript_id "STRG.2561.1"; gene_id "STRG.2561";
1B	StringTie	exon	17026353	17026468	1000	-	.	transcript_id "STRG.2561.1"; gene_id "STRG.2561";
1B	StringTie	exon	17026607	17026690	1000	-	.	transcript_id "STRG.2561.1"; gene_id "STRG.2561";
1B	StringTie	exon	17027073	17027177	1000	-	.	transcript_id "STRG.2561.1"; gene_id "STRG.2561";
1B	StringTie	exon	17027391	17027534	1000	-	.	transcript_id "STRG.2561.1"; gene_id "STRG.2561";
1B	StringTie	exon	17027626	17027734	1000	-	.	transcript_id "STRG.2561.1"; gene_id "STRG.2561";
1B	StringTie	exon	17027841	17027990	1000	-	.	transcript_id "STRG.2561.1"; gene_id "STRG.2561";
1B	StringTie	exon	17029127	17029383	1000	-	.	transcript_id "STRG.2561.1"; gene_id "STRG.2561";
1B	StringTie	exon	17029641	17029758	1000	-	.	transcript_id "STRG.2561.1"; gene_id "STRG.2561";
1B	StringTie	transcript	17024677	17030020	1000	-	.	transcript_id "STRG.2561.2"; gene_id "STRG.2561"
1B	StringTie	exon	17024677	17025249	1000	-	.	transcript_id "STRG.2561.2"; gene_id "STRG.2561";
1B	StringTie	exon	17025333	17025407	1000	-	.	transcript_id "STRG.2561.2"; gene_id "STRG.2561";
1B	StringTie	exon	17025494	17025547	1000	-	.	transcript_id "STRG.2561.2"; gene_id "STRG.2561";
1B	StringTie	exon	17025631	17025697	1000	-	.	transcript_id "STRG.2561.2"; gene_id "STRG.2561";
1B	StringTie	exon	17025814	17025870	1000	-	.	transcript_id "STRG.2561.2"; gene_id "STRG.2561";
1B	StringTie	exon	17025964	17026077	1000	-	.	transcript_id "STRG.2561.2"; gene_id "STRG.2561";
1B	StringTie	exon	17026159	17026260	1000	-	.	transcript_id "STRG.2561.2"; gene_id "STRG.2561";
1B	StringTie	exon	17026353	17026468	1000	-	.	transcript_id "STRG.2561.2"; gene_id "STRG.2561";
1B	StringTie	exon	17026607	17026690	1000	-	.	transcript_id "STRG.2561.2"; gene_id "STRG.2561";
1B	StringTie	exon	17027073	17027177	1000	-	.	transcript_id "STRG.2561.2"; gene_id "STRG.2561";
1B	StringTie	exon	17027391	17027534	1000	-	.	transcript_id "STRG.2561.2"; gene_id "STRG.2561";
1B	StringTie	exon	17027626	17027734	1000	-	.	transcript_id "STRG.2561.2"; gene_id "STRG.2561";
1B	StringTie	exon	17027841	17027990	1000	-	.	transcript_id "STRG.2561.2"; gene_id "STRG.2561";
1B	StringTie	exon	17029797	17030020	1000	-	.	transcript_id "STRG.2561.2"; gene_id "STRG.2561";
1B	StringTie	transcript	17265303	17266659	1000	+	.	transcript_id "STRG.2555.1"; gene_id "STRG.2555"
1B	StringTie	exon	17265303	17265782	1000	+	.	transcript_id "STRG.2555.1"; gene_id "STRG.2555";
1B	StringTie	exon	17265886	17266659	1000	+	.	transcript_id "STRG.2555.1"; gene_id "STRG.2555";
1B	StringTie	transcript	17318103	17324374	1000	-	.	transcript_id "STRG.2556.1"; gene_id "STRG.2556"
1B	StringTie	exon	17318103	17319241	1000	-	.	transcript_id "STRG.2556.1"; gene_id "STRG.2556";
1B	StringTie	exon	17319332	17319472	1000	-	.	transcript_id "STRG.2556.1"; gene_id "STRG.2556";
1B	StringTie	exon	17319552	17319623	1000	-	.	transcript_id "STRG.2556.1"; gene_id "STRG.2556";
1B	StringTie	exon	17319722	17319902	1000	-	.	transcript_id "STRG.2556.1"; gene_id "STRG.2556";
1B	StringTie	exon	17321055	17321212	1000	-	.	transcript_id "STRG.2556.1"; gene_id "STRG.2556";
1B	StringTie	exon	17321298	17321521	1000	-	.	transcript_id "STRG.2556.1"; gene_id "STRG.2556";
1B	StringTie	exon	17321830	17322057	1000	-	.	transcript_id "STRG.2556.1"; gene_id "STRG.2556";
1B	StringTie	exon	17323936	17323973	1000	-	.	transcript_id "STRG.2556.1"; gene_id "STRG.2556";
1B	StringTie	exon	17324099	17324374	1000	-	.	transcript_id "STRG.2556.1"; gene_id "STRG.2556";
1B	StringTie	transcript	17447116	17452499	1000	+	.	transcript_id "STRG.2559.1"; gene_id "STRG.2559"
1B	StringTie	exon	17447116	17447473	1000	+	.	transcript_id "STRG.2559.1"; gene_id "STRG.2559";
1B	StringTie	exon	17447568	17447701	1000	+	.	transcript_id "STRG.2559.1"; gene_id "STRG.2559";
1B	StringTie	exon	17448175	17448379	1000	+	.	transcript_id "STRG.2559.1"; gene_id "STRG.2559";
1B	StringTie	exon	17449023	17449289	1000	+	.	transcript_id "STRG.2559.1"; gene_id "STRG.2559";
1B	StringTie	exon	17449974	17450108	1000	+	.	transcript_id "STRG.2559.1"; gene_id "STRG.2559";
1B	StringTie	exon	17450530	17451174	1000	+	.	transcript_id "STRG.2559.1"; gene_id "STRG.2559";
1B	StringTie	exon	17451580	17451765	1000	+	.	transcript_id "STRG.2559.1"; gene_id "STRG.2559";
1B	StringTie	exon	17451867	17452499	1000	+	.	transcript_id "STRG.2559.1"; gene_id "STRG.2559";
1B	StringTie	transcript	17801215	17803157	1000	+	.	transcript_id "STRG.2558.1"; gene_id "STRG.2558"
1B	StringTie	exon	17801215	17801647	1000	+	.	transcript_id "STRG.2558.1"; gene_id "STRG.2558";
1B	StringTie	exon	17802323	17802389	1000	+	.	transcript_id "STRG.2558.1"; gene_id "STRG.2558";
1B	StringTie	exon	17802492	17803157	1000	+	.	transcript_id "STRG.2558.1"; gene_id "STRG.2558";
1B	StringTie	transcript	17801215	17803157	1000	+	.	transcript_id "STRG.2558.2"; gene_id "STRG.2558"
1B	StringTie	exon	17801215	17801500	1000	+	.	transcript_id "STRG.2558.2"; gene_id "STRG.2558";
1B	StringTie	exon	17802323	17802389	1000	+	.	transcript_id "STRG.2558.2"; gene_id "STRG.2558";
1B	StringTie	exon	17802492	17803157	1000	+	.	transcript_id "STRG.2558.2"; gene_id "STRG.2558";
1B	StringTie	transcript	17803839	17805225	1000	+	.	transcript_id "STRG.2557.1"; gene_id "STRG.2557"
1B	StringTie	exon	17803839	17804714	1000	+	.	transcript_id "STRG.2557.1"; gene_id "STRG.2557";
1B	StringTie	exon	17804809	17805225	1000	+	.	transcript_id "STRG.2557.1"; gene_id "STRG.2557";
1B	StringTie	transcript	18065234	18071284	1000	+	.	transcript_id "STRG.2562.1"; gene_id "STRG.2562"
1B	StringTie	exon	18065234	18065363	1000	+	.	transcript_id "STRG.2562.1"; gene_id "STRG.2562";
1B	StringTie	exon	18065442	18066324	1000	+	.	transcript_id "STRG.2562.1"; gene_id "STRG.2562";
1B	StringTie	exon	18067311	18069293	1000	+	.	transcript_id "STRG.2562.1"; gene_id "STRG.2562";
1B	StringTie	exon	18069758	18069915	1000	+	.	transcript_id "STRG.2562.1"; gene_id "STRG.2562";
1B	StringTie	exon	18070945	18071284	1000	+	.	transcript_id "STRG.2562.1"; gene_id "STRG.2562";
1B	StringTie	transcript	18065234	18071284	1000	+	.	transcript_id "STRG.2562.2"; gene_id "STRG.2562"
1B	StringTie	exon	18065234	18066324	1000	+	.	transcript_id "STRG.2562.2"; gene_id "STRG.2562";
1B	StringTie	exon	18067311	18069293	1000	+	.	transcript_id "STRG.2562.2"; gene_id "STRG.2562";
1B	StringTie	exon	18069758	18069915	1000	+	.	transcript_id "STRG.2562.2"; gene_id "STRG.2562";
1B	StringTie	exon	18070945	18071284	1000	+	.	transcript_id "STRG.2562.2"; gene_id "STRG.2562";
1B	StringTie	transcript	18085041	18086479	1000	+	.	transcript_id "STRG.2560.1"; gene_id "STRG.2560"
1B	StringTie	exon	18085041	18085346	1000	+	.	transcript_id "STRG.2560.1"; gene_id "STRG.2560";
1B	StringTie	exon	18085467	18085523	1000	+	.	transcript_id "STRG.2560.1"; gene_id "STRG.2560";
1B	StringTie	exon	18085650	18085718	1000	+	.	transcript_id "STRG.2560.1"; gene_id "STRG.2560";
1B	StringTie	exon	18085822	18086479	1000	+	.	transcript_id "STRG.2560.1"; gene_id "STRG.2560";
1B	StringTie	transcript	18134076	18140516	1000	+	.	transcript_id "STRG.2563.1"; gene_id "STRG.2563"
1B	StringTie	exon	18134076	18134351	1000	+	.	transcript_id "STRG.2563.1"; gene_id "STRG.2563";
1B	StringTie	exon	18134430	18135314	1000	+	.	transcript_id "STRG.2563.1"; gene_id "STRG.2563";
1B	StringTie	exon	18136289	18137609	1000	+	.	transcript_id "STRG.2563.1"; gene_id "STRG.2563";
1B	StringTie	exon	18137722	18138792	1000	+	.	transcript_id "STRG.2563.1"; gene_id "STRG.2563";
1B	StringTie	exon	18139525	18140516	1000	+	.	transcript_id "STRG.2563.1"; gene_id "STRG.2563";
1B	StringTie	transcript	18134076	18140516	1000	+	.	transcript_id "STRG.2563.2"; gene_id "STRG.2563"
1B	StringTie	exon	18134076	18134351	1000	+	.	transcript_id "STRG.2563.2"; gene_id "STRG.2563";
1B	StringTie	exon	18134430	18135314	1000	+	.	transcript_id "STRG.2563.2"; gene_id "STRG.2563";
1B	StringTie	exon	18136289	18140516	1000	+	.	transcript_id "STRG.2563.2"; gene_id "STRG.2563";
1B	StringTie	transcript	18136289	18139524	1000	+	.	transcript_id "STRG.2563.3"; gene_id "STRG.2563"
1B	StringTie	exon	18136289	18137132	1000	+	.	transcript_id "STRG.2563.3"; gene_id "STRG.2563";
1B	StringTie	exon	18137468	18137609	1000	+	.	transcript_id "STRG.2563.3"; gene_id "STRG.2563";
1B	StringTie	exon	18137722	18139524	1000	+	.	transcript_id "STRG.2563.3"; gene_id "STRG.2563";
1B	StringTie	transcript	18580943	18584213	1000	+	.	transcript_id "STRG.2564.1"; gene_id "STRG.2564"
1B	StringTie	exon	18580943	18584213	1000	+	.	transcript_id "STRG.2564.1"; gene_id "STRG.2564";
1B	StringTie	transcript	18580943	18584213	1000	+	.	transcript_id "STRG.2564.2"; gene_id "STRG.2564"
1B	StringTie	exon	18580943	18582426	1000	+	.	transcript_id "STRG.2564.2"; gene_id "STRG.2564";
1B	StringTie	exon	18583007	18584213	1000	+	.	transcript_id "STRG.2564.2"; gene_id "STRG.2564";
1B	StringTie	transcript	18580943	18584213	1000	+	.	transcript_id "STRG.2564.3"; gene_id "STRG.2564"
1B	StringTie	exon	18580943	18582426	1000	+	.	transcript_id "STRG.2564.3"; gene_id "STRG.2564";
1B	StringTie	exon	18583007	18583068	1000	+	.	transcript_id "STRG.2564.3"; gene_id "STRG.2564";
1B	StringTie	exon	18583321	18584213	1000	+	.	transcript_id "STRG.2564.3"; gene_id "STRG.2564";
1B	StringTie	transcript	18580943	18584213	1000	+	.	transcript_id "STRG.2564.4"; gene_id "STRG.2564"
1B	StringTie	exon	18580943	18583068	1000	+	.	transcript_id "STRG.2564.4"; gene_id "STRG.2564";
1B	StringTie	exon	18583321	18584213	1000	+	.	transcript_id "STRG.2564.4"; gene_id "STRG.2564";
1B	StringTie	transcript	18591499	18593639	1000	+	.	transcript_id "STRG.2565.1"; gene_id "STRG.2565"
1B	StringTie	exon	18591499	18591639	1000	+	.	transcript_id "STRG.2565.1"; gene_id "STRG.2565";
1B	StringTie	exon	18592312	18593639	1000	+	.	transcript_id "STRG.2565.1"; gene_id "STRG.2565";
1B	StringTie	transcript	18660527	18666990	1000	+	.	transcript_id "STRG.2566.1"; gene_id "STRG.2566"
1B	StringTie	exon	18660527	18660818	1000	+	.	transcript_id "STRG.2566.1"; gene_id "STRG.2566";
1B	StringTie	exon	18661496	18661786	1000	+	.	transcript_id "STRG.2566.1"; gene_id "STRG.2566";
1B	StringTie	exon	18662818	18662891	1000	+	.	transcript_id "STRG.2566.1"; gene_id "STRG.2566";
1B	StringTie	exon	18664498	18664578	1000	+	.	transcript_id "STRG.2566.1"; gene_id "STRG.2566";
1B	StringTie	exon	18664782	18664874	1000	+	.	transcript_id "STRG.2566.1"; gene_id "STRG.2566";
1B	StringTie	exon	18665227	18665346	1000	+	.	transcript_id "STRG.2566.1"; gene_id "STRG.2566";
1B	StringTie	exon	18665584	18665655	1000	+	.	transcript_id "STRG.2566.1"; gene_id "STRG.2566";
1B	StringTie	exon	18665829	18665906	1000	+	.	transcript_id "STRG.2566.1"; gene_id "STRG.2566";
1B	StringTie	exon	18666441	18666990	1000	+	.	transcript_id "STRG.2566.1"; gene_id "STRG.2566";
1B	StringTie	transcript	18660527	18666990	1000	+	.	transcript_id "STRG.2566.2"; gene_id "STRG.2566"
1B	StringTie	exon	18660527	18660818	1000	+	.	transcript_id "STRG.2566.2"; gene_id "STRG.2566";
1B	StringTie	exon	18661496	18661786	1000	+	.	transcript_id "STRG.2566.2"; gene_id "STRG.2566";
1B	StringTie	exon	18662818	18662891	1000	+	.	transcript_id "STRG.2566.2"; gene_id "STRG.2566";
1B	StringTie	exon	18664525	18664578	1000	+	.	transcript_id "STRG.2566.2"; gene_id "STRG.2566";
1B	StringTie	exon	18664782	18664874	1000	+	.	transcript_id "STRG.2566.2"; gene_id "STRG.2566";
1B	StringTie	exon	18665227	18665346	1000	+	.	transcript_id "STRG.2566.2"; gene_id "STRG.2566";
1B	StringTie	exon	18665584	18665655	1000	+	.	transcript_id "STRG.2566.2"; gene_id "STRG.2566";
1B	StringTie	exon	18665829	18665906	1000	+	.	transcript_id "STRG.2566.2"; gene_id "STRG.2566";
1B	StringTie	exon	18666441	18666990	1000	+	.	transcript_id "STRG.2566.2"; gene_id "STRG.2566";
1B	StringTie	transcript	18682418	18685122	1000	+	.	transcript_id "STRG.2567.1"; gene_id "STRG.2567"
1B	StringTie	exon	18682418	18682809	1000	+	.	transcript_id "STRG.2567.1"; gene_id "STRG.2567";
1B	StringTie	exon	18684184	18684313	1000	+	.	transcript_id "STRG.2567.1"; gene_id "STRG.2567";
1B	StringTie	exon	18684792	18685122	1000	+	.	transcript_id "STRG.2567.1"; gene_id "STRG.2567";
1B	StringTie	transcript	18685184	18688999	1000	-	.	transcript_id "STRG.2568.1"; gene_id "STRG.2568"
1B	StringTie	exon	18685184	18685644	1000	-	.	transcript_id "STRG.2568.1"; gene_id "STRG.2568";
1B	StringTie	exon	18685788	18686034	1000	-	.	transcript_id "STRG.2568.1"; gene_id "STRG.2568";
1B	StringTie	exon	18686341	18686645	1000	-	.	transcript_id "STRG.2568.1"; gene_id "STRG.2568";
1B	StringTie	exon	18686775	18686848	1000	-	.	transcript_id "STRG.2568.1"; gene_id "STRG.2568";
1B	StringTie	exon	18686934	18687295	1000	-	.	transcript_id "STRG.2568.1"; gene_id "STRG.2568";
1B	StringTie	exon	18687386	18687494	1000	-	.	transcript_id "STRG.2568.1"; gene_id "STRG.2568";
1B	StringTie	exon	18687592	18687735	1000	-	.	transcript_id "STRG.2568.1"; gene_id "STRG.2568";
1B	StringTie	exon	18688132	18688241	1000	-	.	transcript_id "STRG.2568.1"; gene_id "STRG.2568";
1B	StringTie	exon	18688343	18688415	1000	-	.	transcript_id "STRG.2568.1"; gene_id "STRG.2568";
1B	StringTie	exon	18688828	18688999	1000	-	.	transcript_id "STRG.2568.1"; gene_id "STRG.2568";
1B	StringTie	transcript	18730710	18747058	1000	-	.	transcript_id "STRG.2569.1"; gene_id "STRG.2569"
1B	StringTie	exon	18730710	18731138	1000	-	.	transcript_id "STRG.2569.1"; gene_id "STRG.2569";
1B	StringTie	exon	18744867	18745061	1000	-	.	transcript_id "STRG.2569.1"; gene_id "STRG.2569";
1B	StringTie	exon	18745210	18745333	1000	-	.	transcript_id "STRG.2569.1"; gene_id "STRG.2569";
1B	StringTie	exon	18745664	18745725	1000	-	.	transcript_id "STRG.2569.1"; gene_id "STRG.2569";
1B	StringTie	exon	18745846	18745943	1000	-	.	transcript_id "STRG.2569.1"; gene_id "STRG.2569";
1B	StringTie	exon	18746103	18746139	1000	-	.	transcript_id "STRG.2569.1"; gene_id "STRG.2569";
1B	StringTie	exon	18746249	18746520	1000	-	.	transcript_id "STRG.2569.1"; gene_id "STRG.2569";
1B	StringTie	exon	18746777	18747058	1000	-	.	transcript_id "STRG.2569.1"; gene_id "STRG.2569";
1B	StringTie	transcript	18740448	18747058	1000	-	.	transcript_id "STRG.2569.2"; gene_id "STRG.2569"
1B	StringTie	exon	18740448	18741131	1000	-	.	transcript_id "STRG.2569.2"; gene_id "STRG.2569";
1B	StringTie	exon	18744867	18745061	1000	-	.	transcript_id "STRG.2569.2"; gene_id "STRG.2569";
1B	StringTie	exon	18745210	18745333	1000	-	.	transcript_id "STRG.2569.2"; gene_id "STRG.2569";
1B	StringTie	exon	18745664	18745725	1000	-	.	transcript_id "STRG.2569.2"; gene_id "STRG.2569";
1B	StringTie	exon	18745846	18745943	1000	-	.	transcript_id "STRG.2569.2"; gene_id "STRG.2569";
1B	StringTie	exon	18746103	18746139	1000	-	.	transcript_id "STRG.2569.2"; gene_id "STRG.2569";
1B	StringTie	exon	18746249	18746520	1000	-	.	transcript_id "STRG.2569.2"; gene_id "STRG.2569";
1B	StringTie	exon	18746777	18747058	1000	-	.	transcript_id "STRG.2569.2"; gene_id "STRG.2569";
1B	StringTie	transcript	18785735	18786918	1000	-	.	transcript_id "STRG.2570.1"; gene_id "STRG.2570"
1B	StringTie	exon	18785735	18786458	1000	-	.	transcript_id "STRG.2570.1"; gene_id "STRG.2570";
1B	StringTie	exon	18786545	18786918	1000	-	.	transcript_id "STRG.2570.1"; gene_id "STRG.2570";
1B	StringTie	transcript	18852844	18854735	1000	+	.	transcript_id "STRG.2571.1"; gene_id "STRG.2571"
1B	StringTie	exon	18852844	18854735	1000	+	.	transcript_id "STRG.2571.1"; gene_id "STRG.2571";
1B	StringTie	transcript	18855353	18858730	1000	+	.	transcript_id "STRG.2572.1"; gene_id "STRG.2572"
1B	StringTie	exon	18855353	18855542	1000	+	.	transcript_id "STRG.2572.1"; gene_id "STRG.2572";
1B	StringTie	exon	18855629	18855853	1000	+	.	transcript_id "STRG.2572.1"; gene_id "STRG.2572";
1B	StringTie	exon	18855957	18856200	1000	+	.	transcript_id "STRG.2572.1"; gene_id "STRG.2572";
1B	StringTie	exon	18857081	18857157	1000	+	.	transcript_id "STRG.2572.1"; gene_id "STRG.2572";
1B	StringTie	exon	18857243	18858730	1000	+	.	transcript_id "STRG.2572.1"; gene_id "STRG.2572";
1B	StringTie	transcript	18856369	18858730	1000	+	.	transcript_id "STRG.2572.2"; gene_id "STRG.2572"
1B	StringTie	exon	18856369	18856590	1000	+	.	transcript_id "STRG.2572.2"; gene_id "STRG.2572";
1B	StringTie	exon	18857081	18857157	1000	+	.	transcript_id "STRG.2572.2"; gene_id "STRG.2572";
1B	StringTie	exon	18857243	18858730	1000	+	.	transcript_id "STRG.2572.2"; gene_id "STRG.2572";
1B	StringTie	transcript	19099882	19107147	1000	-	.	transcript_id "STRG.2577.2"; gene_id "STRG.2577"
1B	StringTie	exon	19099882	19100521	1000	-	.	transcript_id "STRG.2577.2"; gene_id "STRG.2577";
1B	StringTie	exon	19100616	19100849	1000	-	.	transcript_id "STRG.2577.2"; gene_id "STRG.2577";
1B	StringTie	exon	19100959	19101283	1000	-	.	transcript_id "STRG.2577.2"; gene_id "STRG.2577";
1B	StringTie	exon	19102223	19102468	1000	-	.	transcript_id "STRG.2577.2"; gene_id "STRG.2577";
1B	StringTie	exon	19102608	19102948	1000	-	.	transcript_id "STRG.2577.2"; gene_id "STRG.2577";
1B	StringTie	exon	19103113	19103193	1000	-	.	transcript_id "STRG.2577.2"; gene_id "STRG.2577";
1B	StringTie	exon	19103289	19103405	1000	-	.	transcript_id "STRG.2577.2"; gene_id "STRG.2577";
1B	StringTie	exon	19103704	19103805	1000	-	.	transcript_id "STRG.2577.2"; gene_id "STRG.2577";
1B	StringTie	exon	19104348	19104483	1000	-	.	transcript_id "STRG.2577.2"; gene_id "STRG.2577";
1B	StringTie	exon	19105090	19105236	1000	-	.	transcript_id "STRG.2577.2"; gene_id "STRG.2577";
1B	StringTie	exon	19105692	19106049	1000	-	.	transcript_id "STRG.2577.2"; gene_id "STRG.2577";
1B	StringTie	exon	19106220	19107147	1000	-	.	transcript_id "STRG.2577.2"; gene_id "STRG.2577";
1B	StringTie	transcript	19099882	19107418	1000	-	.	transcript_id "STRG.2577.1"; gene_id "STRG.2577"
1B	StringTie	exon	19099882	19100521	1000	-	.	transcript_id "STRG.2577.1"; gene_id "STRG.2577";
1B	StringTie	exon	19100616	19100849	1000	-	.	transcript_id "STRG.2577.1"; gene_id "STRG.2577";
1B	StringTie	exon	19100959	19101283	1000	-	.	transcript_id "STRG.2577.1"; gene_id "STRG.2577";
1B	StringTie	exon	19102223	19102468	1000	-	.	transcript_id "STRG.2577.1"; gene_id "STRG.2577";
1B	StringTie	exon	19102608	19102948	1000	-	.	transcript_id "STRG.2577.1"; gene_id "STRG.2577";
1B	StringTie	exon	19103113	19103193	1000	-	.	transcript_id "STRG.2577.1"; gene_id "STRG.2577";
1B	StringTie	exon	19103289	19103405	1000	-	.	transcript_id "STRG.2577.1"; gene_id "STRG.2577";
1B	StringTie	exon	19103704	19103805	1000	-	.	transcript_id "STRG.2577.1"; gene_id "STRG.2577";
1B	StringTie	exon	19104348	19104483	1000	-	.	transcript_id "STRG.2577.1"; gene_id "STRG.2577";
1B	StringTie	exon	19105090	19105236	1000	-	.	transcript_id "STRG.2577.1"; gene_id "STRG.2577";
1B	StringTie	exon	19105692	19106049	1000	-	.	transcript_id "STRG.2577.1"; gene_id "STRG.2577";
1B	StringTie	exon	19107148	19107418	1000	-	.	transcript_id "STRG.2577.1"; gene_id "STRG.2577";
1B	StringTie	transcript	19124049	19131212	1000	+	.	transcript_id "STRG.2574.1"; gene_id "STRG.2574"
1B	StringTie	exon	19124049	19124376	1000	+	.	transcript_id "STRG.2574.1"; gene_id "STRG.2574";
1B	StringTie	exon	19124658	19124774	1000	+	.	transcript_id "STRG.2574.1"; gene_id "STRG.2574";
1B	StringTie	exon	19125725	19126935	1000	+	.	transcript_id "STRG.2574.1"; gene_id "STRG.2574";
1B	StringTie	exon	19127456	19127597	1000	+	.	transcript_id "STRG.2574.1"; gene_id "STRG.2574";
1B	StringTie	exon	19127671	19127778	1000	+	.	transcript_id "STRG.2574.1"; gene_id "STRG.2574";
1B	StringTie	exon	19128475	19128687	1000	+	.	transcript_id "STRG.2574.1"; gene_id "STRG.2574";
1B	StringTie	exon	19128786	19128896	1000	+	.	transcript_id "STRG.2574.1"; gene_id "STRG.2574";
1B	StringTie	exon	19129938	19130132	1000	+	.	transcript_id "STRG.2574.1"; gene_id "STRG.2574";
1B	StringTie	exon	19130231	19130405	1000	+	.	transcript_id "STRG.2574.1"; gene_id "STRG.2574";
1B	StringTie	exon	19130492	19131212	1000	+	.	transcript_id "STRG.2574.1"; gene_id "STRG.2574";
1B	StringTie	transcript	19180064	19183030	1000	-	.	transcript_id "STRG.2573.1"; gene_id "STRG.2573"
1B	StringTie	exon	19180064	19183030	1000	-	.	transcript_id "STRG.2573.1"; gene_id "STRG.2573";
1B	StringTie	transcript	19180064	19183030	1000	-	.	transcript_id "STRG.2573.2"; gene_id "STRG.2573"
1B	StringTie	exon	19180064	19181728	1000	-	.	transcript_id "STRG.2573.2"; gene_id "STRG.2573";
1B	StringTie	exon	19182309	19183030	1000	-	.	transcript_id "STRG.2573.2"; gene_id "STRG.2573";
1B	StringTie	transcript	19307349	19311276	1000	-	.	transcript_id "STRG.2575.1"; gene_id "STRG.2575"
1B	StringTie	exon	19307349	19307668	1000	-	.	transcript_id "STRG.2575.1"; gene_id "STRG.2575";
1B	StringTie	exon	19308519	19311276	1000	-	.	transcript_id "STRG.2575.1"; gene_id "STRG.2575";
1B	StringTie	transcript	19332856	19336230	1000	-	.	transcript_id "STRG.2576.1"; gene_id "STRG.2576"
1B	StringTie	exon	19332856	19336230	1000	-	.	transcript_id "STRG.2576.1"; gene_id "STRG.2576";
1B	StringTie	transcript	19332856	19336230	1000	-	.	transcript_id "STRG.2576.2"; gene_id "STRG.2576"
1B	StringTie	exon	19332856	19334857	1000	-	.	transcript_id "STRG.2576.2"; gene_id "STRG.2576";
1B	StringTie	exon	19334961	19336230	1000	-	.	transcript_id "STRG.2576.2"; gene_id "STRG.2576";
1B	StringTie	transcript	19332856	19336230	1000	-	.	transcript_id "STRG.2576.3"; gene_id "STRG.2576"
1B	StringTie	exon	19332856	19334172	1000	-	.	transcript_id "STRG.2576.3"; gene_id "STRG.2576";
1B	StringTie	exon	19334328	19336230	1000	-	.	transcript_id "STRG.2576.3"; gene_id "STRG.2576";
1B	StringTie	transcript	19603243	19605364	1000	-	.	transcript_id "STRG.2578.1"; gene_id "STRG.2578"
1B	StringTie	exon	19603243	19605142	1000	-	.	transcript_id "STRG.2578.1"; gene_id "STRG.2578";
1B	StringTie	exon	19605251	19605364	1000	-	.	transcript_id "STRG.2578.1"; gene_id "STRG.2578";
1B	StringTie	transcript	19636642	19640444	1000	-	.	transcript_id "STRG.2581.1"; gene_id "STRG.2581"
1B	StringTie	exon	19636642	19637477	1000	-	.	transcript_id "STRG.2581.1"; gene_id "STRG.2581";
1B	StringTie	exon	19637906	19638029	1000	-	.	transcript_id "STRG.2581.1"; gene_id "STRG.2581";
1B	StringTie	exon	19638123	19638265	1000	-	.	transcript_id "STRG.2581.1"; gene_id "STRG.2581";
1B	StringTie	exon	19638353	19638488	1000	-	.	transcript_id "STRG.2581.1"; gene_id "STRG.2581";
1B	StringTie	exon	19638578	19638894	1000	-	.	transcript_id "STRG.2581.1"; gene_id "STRG.2581";
1B	StringTie	exon	19639954	19640444	1000	-	.	transcript_id "STRG.2581.1"; gene_id "STRG.2581";
1B	StringTie	transcript	20085296	20090572	1000	+	.	transcript_id "STRG.2579.1"; gene_id "STRG.2579"
1B	StringTie	exon	20085296	20090572	1000	+	.	transcript_id "STRG.2579.1"; gene_id "STRG.2579";
1B	StringTie	transcript	20085296	20090572	1000	+	.	transcript_id "STRG.2579.2"; gene_id "STRG.2579"
1B	StringTie	exon	20085296	20087195	1000	+	.	transcript_id "STRG.2579.2"; gene_id "STRG.2579";
1B	StringTie	exon	20087351	20090572	1000	+	.	transcript_id "STRG.2579.2"; gene_id "STRG.2579";
1B	StringTie	transcript	20085296	20090572	1000	+	.	transcript_id "STRG.2579.3"; gene_id "STRG.2579"
1B	StringTie	exon	20085296	20088007	1000	+	.	transcript_id "STRG.2579.3"; gene_id "STRG.2579";
1B	StringTie	exon	20088334	20090572	1000	+	.	transcript_id "STRG.2579.3"; gene_id "STRG.2579";
1B	StringTie	transcript	21172710	21174696	1000	+	.	transcript_id "STRG.2580.1"; gene_id "STRG.2580"
1B	StringTie	exon	21172710	21173047	1000	+	.	transcript_id "STRG.2580.1"; gene_id "STRG.2580";
1B	StringTie	exon	21173150	21174310	1000	+	.	transcript_id "STRG.2580.1"; gene_id "STRG.2580";
1B	StringTie	exon	21174395	21174696	1000	+	.	transcript_id "STRG.2580.1"; gene_id "STRG.2580";
1B	StringTie	transcript	21178065	21182994	1000	+	.	transcript_id "STRG.2583.1"; gene_id "STRG.2583"
1B	StringTie	exon	21178065	21178503	1000	+	.	transcript_id "STRG.2583.1"; gene_id "STRG.2583";
1B	StringTie	exon	21179682	21182994	1000	+	.	transcript_id "STRG.2583.1"; gene_id "STRG.2583";
1B	StringTie	transcript	21303439	21304212	1000	-	.	transcript_id "STRG.2582.1"; gene_id "STRG.2582"
1B	StringTie	exon	21303439	21304212	1000	-	.	transcript_id "STRG.2582.1"; gene_id "STRG.2582";
1B	StringTie	transcript	21303439	21304212	1000	-	.	transcript_id "STRG.2582.2"; gene_id "STRG.2582"
1B	StringTie	exon	21303439	21304028	1000	-	.	transcript_id "STRG.2582.2"; gene_id "STRG.2582";
1B	StringTie	exon	21304103	21304212	1000	-	.	transcript_id "STRG.2582.2"; gene_id "STRG.2582";
1B	StringTie	transcript	21584663	21587684	1000	+	.	transcript_id "STRG.2584.1"; gene_id "STRG.2584"
1B	StringTie	exon	21584663	21585015	1000	+	.	transcript_id "STRG.2584.1"; gene_id "STRG.2584";
1B	StringTie	exon	21586763	21587684	1000	+	.	transcript_id "STRG.2584.1"; gene_id "STRG.2584";
1B	StringTie	transcript	21588327	21595252	1000	-	.	transcript_id "STRG.2585.1"; gene_id "STRG.2585"
1B	StringTie	exon	21588327	21588760	1000	-	.	transcript_id "STRG.2585.1"; gene_id "STRG.2585";
1B	StringTie	exon	21588891	21588971	1000	-	.	transcript_id "STRG.2585.1"; gene_id "STRG.2585";
1B	StringTie	exon	21589194	21589265	1000	-	.	transcript_id "STRG.2585.1"; gene_id "STRG.2585";
1B	StringTie	exon	21589840	21589917	1000	-	.	transcript_id "STRG.2585.1"; gene_id "STRG.2585";
1B	StringTie	exon	21590522	21590650	1000	-	.	transcript_id "STRG.2585.1"; gene_id "STRG.2585";
1B	StringTie	exon	21591686	21591766	1000	-	.	transcript_id "STRG.2585.1"; gene_id "STRG.2585";
1B	StringTie	exon	21591890	21592031	1000	-	.	transcript_id "STRG.2585.1"; gene_id "STRG.2585";
1B	StringTie	exon	21593177	21593370	1000	-	.	transcript_id "STRG.2585.1"; gene_id "STRG.2585";
1B	StringTie	exon	21593477	21593542	1000	-	.	transcript_id "STRG.2585.1"; gene_id "STRG.2585";
1B	StringTie	exon	21593627	21593713	1000	-	.	transcript_id "STRG.2585.1"; gene_id "STRG.2585";
1B	StringTie	exon	21593817	21593895	1000	-	.	transcript_id "STRG.2585.1"; gene_id "STRG.2585";
1B	StringTie	exon	21595043	21595252	1000	-	.	transcript_id "STRG.2585.1"; gene_id "STRG.2585";
1B	StringTie	transcript	21795491	21797751	1000	-	.	transcript_id "STRG.2586.1"; gene_id "STRG.2586"
1B	StringTie	exon	21795491	21797751	1000	-	.	transcript_id "STRG.2586.1"; gene_id "STRG.2586";
1B	StringTie	transcript	22565281	22569503	1000	-	.	transcript_id "STRG.2587.1"; gene_id "STRG.2587"
1B	StringTie	exon	22565281	22565729	1000	-	.	transcript_id "STRG.2587.1"; gene_id "STRG.2587";
1B	StringTie	exon	22566085	22566132	1000	-	.	transcript_id "STRG.2587.1"; gene_id "STRG.2587";
1B	StringTie	exon	22566207	22566781	1000	-	.	transcript_id "STRG.2587.1"; gene_id "STRG.2587";
1B	StringTie	exon	22566869	22567816	1000	-	.	transcript_id "STRG.2587.1"; gene_id "STRG.2587";
1B	StringTie	exon	22568742	22568877	1000	-	.	transcript_id "STRG.2587.1"; gene_id "STRG.2587";
1B	StringTie	exon	22569060	22569180	1000	-	.	transcript_id "STRG.2587.1"; gene_id "STRG.2587";
1B	StringTie	exon	22569293	22569503	1000	-	.	transcript_id "STRG.2587.1"; gene_id "STRG.2587";
1B	StringTie	transcript	22585355	22596491	1000	-	.	transcript_id "STRG.2589.1"; gene_id "STRG.2589"
1B	StringTie	exon	22585355	22585468	1000	-	.	transcript_id "STRG.2589.1"; gene_id "STRG.2589";
1B	StringTie	exon	22585540	22585837	1000	-	.	transcript_id "STRG.2589.1"; gene_id "STRG.2589";
1B	StringTie	exon	22587545	22587579	1000	-	.	transcript_id "STRG.2589.1"; gene_id "STRG.2589";
1B	StringTie	exon	22587670	22587758	1000	-	.	transcript_id "STRG.2589.1"; gene_id "STRG.2589";
1B	StringTie	exon	22587857	22588169	1000	-	.	transcript_id "STRG.2589.1"; gene_id "STRG.2589";
1B	StringTie	exon	22588243	22588402	1000	-	.	transcript_id "STRG.2589.1"; gene_id "STRG.2589";
1B	StringTie	exon	22592038	22592171	1000	-	.	transcript_id "STRG.2589.1"; gene_id "STRG.2589";
1B	StringTie	exon	22592241	22592608	1000	-	.	transcript_id "STRG.2589.1"; gene_id "STRG.2589";
1B	StringTie	exon	22592700	22592768	1000	-	.	transcript_id "STRG.2589.1"; gene_id "STRG.2589";
1B	StringTie	exon	22593492	22593592	1000	-	.	transcript_id "STRG.2589.1"; gene_id "STRG.2589";
1B	StringTie	exon	22594662	22594721	1000	-	.	transcript_id "STRG.2589.1"; gene_id "STRG.2589";
1B	StringTie	exon	22594803	22594890	1000	-	.	transcript_id "STRG.2589.1"; gene_id "STRG.2589";
1B	StringTie	exon	22595072	22595195	1000	-	.	transcript_id "STRG.2589.1"; gene_id "STRG.2589";
1B	StringTie	exon	22595359	22595474	1000	-	.	transcript_id "STRG.2589.1"; gene_id "STRG.2589";
1B	StringTie	exon	22595599	22595664	1000	-	.	transcript_id "STRG.2589.1"; gene_id "STRG.2589";
1B	StringTie	exon	22595756	22595820	1000	-	.	transcript_id "STRG.2589.1"; gene_id "STRG.2589";
1B	StringTie	exon	22596049	22596144	1000	-	.	transcript_id "STRG.2589.1"; gene_id "STRG.2589";
1B	StringTie	exon	22596228	22596491	1000	-	.	transcript_id "STRG.2589.1"; gene_id "STRG.2589";
1B	StringTie	transcript	22585540	22596491	1000	-	.	transcript_id "STRG.2589.2"; gene_id "STRG.2589"
1B	StringTie	exon	22585540	22585837	1000	-	.	transcript_id "STRG.2589.2"; gene_id "STRG.2589";
1B	StringTie	exon	22587545	22587579	1000	-	.	transcript_id "STRG.2589.2"; gene_id "STRG.2589";
1B	StringTie	exon	22587670	22587758	1000	-	.	transcript_id "STRG.2589.2"; gene_id "STRG.2589";
1B	StringTie	exon	22587857	22588169	1000	-	.	transcript_id "STRG.2589.2"; gene_id "STRG.2589";
1B	StringTie	exon	22588243	22588402	1000	-	.	transcript_id "STRG.2589.2"; gene_id "STRG.2589";
1B	StringTie	exon	22592038	22592171	1000	-	.	transcript_id "STRG.2589.2"; gene_id "STRG.2589";
1B	StringTie	exon	22592241	22592608	1000	-	.	transcript_id "STRG.2589.2"; gene_id "STRG.2589";
1B	StringTie	exon	22592700	22592768	1000	-	.	transcript_id "STRG.2589.2"; gene_id "STRG.2589";
1B	StringTie	exon	22593492	22593592	1000	-	.	transcript_id "STRG.2589.2"; gene_id "STRG.2589";
1B	StringTie	exon	22594662	22594721	1000	-	.	transcript_id "STRG.2589.2"; gene_id "STRG.2589";
1B	StringTie	exon	22594803	22594890	1000	-	.	transcript_id "STRG.2589.2"; gene_id "STRG.2589";
1B	StringTie	exon	22595072	22595195	1000	-	.	transcript_id "STRG.2589.2"; gene_id "STRG.2589";
1B	StringTie	exon	22595359	22595474	1000	-	.	transcript_id "STRG.2589.2"; gene_id "STRG.2589";
1B	StringTie	exon	22595599	22595820	1000	-	.	transcript_id "STRG.2589.2"; gene_id "STRG.2589";
1B	StringTie	exon	22596049	22596144	1000	-	.	transcript_id "STRG.2589.2"; gene_id "STRG.2589";
1B	StringTie	exon	22596228	22596491	1000	-	.	transcript_id "STRG.2589.2"; gene_id "STRG.2589";
1B	StringTie	transcript	22585540	22596491	1000	-	.	transcript_id "STRG.2589.3"; gene_id "STRG.2589"
1B	StringTie	exon	22585540	22585837	1000	-	.	transcript_id "STRG.2589.3"; gene_id "STRG.2589";
1B	StringTie	exon	22587545	22587579	1000	-	.	transcript_id "STRG.2589.3"; gene_id "STRG.2589";
1B	StringTie	exon	22587670	22587758	1000	-	.	transcript_id "STRG.2589.3"; gene_id "STRG.2589";
1B	StringTie	exon	22587857	22588169	1000	-	.	transcript_id "STRG.2589.3"; gene_id "STRG.2589";
1B	StringTie	exon	22588243	22588402	1000	-	.	transcript_id "STRG.2589.3"; gene_id "STRG.2589";
1B	StringTie	exon	22592038	22592171	1000	-	.	transcript_id "STRG.2589.3"; gene_id "STRG.2589";
1B	StringTie	exon	22592241	22592608	1000	-	.	transcript_id "STRG.2589.3"; gene_id "STRG.2589";
1B	StringTie	exon	22592700	22592768	1000	-	.	transcript_id "STRG.2589.3"; gene_id "STRG.2589";
1B	StringTie	exon	22593492	22593592	1000	-	.	transcript_id "STRG.2589.3"; gene_id "STRG.2589";
1B	StringTie	exon	22594662	22594721	1000	-	.	transcript_id "STRG.2589.3"; gene_id "STRG.2589";
1B	StringTie	exon	22594803	22594890	1000	-	.	transcript_id "STRG.2589.3"; gene_id "STRG.2589";
1B	StringTie	exon	22595072	22595195	1000	-	.	transcript_id "STRG.2589.3"; gene_id "STRG.2589";
1B	StringTie	exon	22595359	22595474	1000	-	.	transcript_id "STRG.2589.3"; gene_id "STRG.2589";
1B	StringTie	exon	22595756	22595820	1000	-	.	transcript_id "STRG.2589.3"; gene_id "STRG.2589";
1B	StringTie	exon	22596049	22596144	1000	-	.	transcript_id "STRG.2589.3"; gene_id "STRG.2589";
1B	StringTie	exon	22596228	22596491	1000	-	.	transcript_id "STRG.2589.3"; gene_id "STRG.2589";
1B	StringTie	transcript	22585540	22596491	1000	-	.	transcript_id "STRG.2589.4"; gene_id "STRG.2589"
1B	StringTie	exon	22585540	22585837	1000	-	.	transcript_id "STRG.2589.4"; gene_id "STRG.2589";
1B	StringTie	exon	22587545	22587579	1000	-	.	transcript_id "STRG.2589.4"; gene_id "STRG.2589";
1B	StringTie	exon	22587670	22587758	1000	-	.	transcript_id "STRG.2589.4"; gene_id "STRG.2589";
1B	StringTie	exon	22587857	22588169	1000	-	.	transcript_id "STRG.2589.4"; gene_id "STRG.2589";
1B	StringTie	exon	22588243	22588402	1000	-	.	transcript_id "STRG.2589.4"; gene_id "STRG.2589";
1B	StringTie	exon	22593492	22593592	1000	-	.	transcript_id "STRG.2589.4"; gene_id "STRG.2589";
1B	StringTie	exon	22594662	22594721	1000	-	.	transcript_id "STRG.2589.4"; gene_id "STRG.2589";
1B	StringTie	exon	22594803	22594890	1000	-	.	transcript_id "STRG.2589.4"; gene_id "STRG.2589";
1B	StringTie	exon	22595072	22595195	1000	-	.	transcript_id "STRG.2589.4"; gene_id "STRG.2589";
1B	StringTie	exon	22595359	22595474	1000	-	.	transcript_id "STRG.2589.4"; gene_id "STRG.2589";
1B	StringTie	exon	22595599	22595664	1000	-	.	transcript_id "STRG.2589.4"; gene_id "STRG.2589";
1B	StringTie	exon	22595756	22595820	1000	-	.	transcript_id "STRG.2589.4"; gene_id "STRG.2589";
1B	StringTie	exon	22596049	22596144	1000	-	.	transcript_id "STRG.2589.4"; gene_id "STRG.2589";
1B	StringTie	exon	22596228	22596491	1000	-	.	transcript_id "STRG.2589.4"; gene_id "STRG.2589";
1B	StringTie	transcript	22585540	22596491	1000	-	.	transcript_id "STRG.2589.5"; gene_id "STRG.2589"
1B	StringTie	exon	22585540	22585837	1000	-	.	transcript_id "STRG.2589.5"; gene_id "STRG.2589";
1B	StringTie	exon	22587545	22587579	1000	-	.	transcript_id "STRG.2589.5"; gene_id "STRG.2589";
1B	StringTie	exon	22587670	22587758	1000	-	.	transcript_id "STRG.2589.5"; gene_id "STRG.2589";
1B	StringTie	exon	22587857	22588169	1000	-	.	transcript_id "STRG.2589.5"; gene_id "STRG.2589";
1B	StringTie	exon	22588243	22588402	1000	-	.	transcript_id "STRG.2589.5"; gene_id "STRG.2589";
1B	StringTie	exon	22593492	22593592	1000	-	.	transcript_id "STRG.2589.5"; gene_id "STRG.2589";
1B	StringTie	exon	22594662	22594721	1000	-	.	transcript_id "STRG.2589.5"; gene_id "STRG.2589";
1B	StringTie	exon	22594803	22594890	1000	-	.	transcript_id "STRG.2589.5"; gene_id "STRG.2589";
1B	StringTie	exon	22595072	22595195	1000	-	.	transcript_id "STRG.2589.5"; gene_id "STRG.2589";
1B	StringTie	exon	22595359	22595474	1000	-	.	transcript_id "STRG.2589.5"; gene_id "STRG.2589";
1B	StringTie	exon	22595756	22595820	1000	-	.	transcript_id "STRG.2589.5"; gene_id "STRG.2589";
1B	StringTie	exon	22596049	22596144	1000	-	.	transcript_id "STRG.2589.5"; gene_id "STRG.2589";
1B	StringTie	exon	22596228	22596491	1000	-	.	transcript_id "STRG.2589.5"; gene_id "STRG.2589";
1B	StringTie	transcript	22585540	22596491	1000	-	.	transcript_id "STRG.2589.6"; gene_id "STRG.2589"
1B	StringTie	exon	22585540	22585837	1000	-	.	transcript_id "STRG.2589.6"; gene_id "STRG.2589";
1B	StringTie	exon	22587545	22587579	1000	-	.	transcript_id "STRG.2589.6"; gene_id "STRG.2589";
1B	StringTie	exon	22587670	22587758	1000	-	.	transcript_id "STRG.2589.6"; gene_id "STRG.2589";
1B	StringTie	exon	22587857	22588169	1000	-	.	transcript_id "STRG.2589.6"; gene_id "STRG.2589";
1B	StringTie	exon	22593492	22593592	1000	-	.	transcript_id "STRG.2589.6"; gene_id "STRG.2589";
1B	StringTie	exon	22594662	22594721	1000	-	.	transcript_id "STRG.2589.6"; gene_id "STRG.2589";
1B	StringTie	exon	22594803	22594890	1000	-	.	transcript_id "STRG.2589.6"; gene_id "STRG.2589";
1B	StringTie	exon	22595072	22595195	1000	-	.	transcript_id "STRG.2589.6"; gene_id "STRG.2589";
1B	StringTie	exon	22595359	22595474	1000	-	.	transcript_id "STRG.2589.6"; gene_id "STRG.2589";
1B	StringTie	exon	22595599	22595664	1000	-	.	transcript_id "STRG.2589.6"; gene_id "STRG.2589";
1B	StringTie	exon	22595756	22595820	1000	-	.	transcript_id "STRG.2589.6"; gene_id "STRG.2589";
1B	StringTie	exon	22596049	22596144	1000	-	.	transcript_id "STRG.2589.6"; gene_id "STRG.2589";
1B	StringTie	exon	22596228	22596491	1000	-	.	transcript_id "STRG.2589.6"; gene_id "STRG.2589";
1B	StringTie	transcript	22732011	22736466	1000	+	.	transcript_id "STRG.2588.1"; gene_id "STRG.2588"
1B	StringTie	exon	22732011	22733397	1000	+	.	transcript_id "STRG.2588.1"; gene_id "STRG.2588";
1B	StringTie	exon	22733572	22733766	1000	+	.	transcript_id "STRG.2588.1"; gene_id "STRG.2588";
1B	StringTie	exon	22734417	22734524	1000	+	.	transcript_id "STRG.2588.1"; gene_id "STRG.2588";
1B	StringTie	exon	22734601	22734642	1000	+	.	transcript_id "STRG.2588.1"; gene_id "STRG.2588";
1B	StringTie	exon	22734733	22734828	1000	+	.	transcript_id "STRG.2588.1"; gene_id "STRG.2588";
1B	StringTie	exon	22734903	22734992	1000	+	.	transcript_id "STRG.2588.1"; gene_id "STRG.2588";
1B	StringTie	exon	22735092	22735208	1000	+	.	transcript_id "STRG.2588.1"; gene_id "STRG.2588";
1B	StringTie	exon	22735308	22735337	1000	+	.	transcript_id "STRG.2588.1"; gene_id "STRG.2588";
1B	StringTie	exon	22736027	22736098	1000	+	.	transcript_id "STRG.2588.1"; gene_id "STRG.2588";
1B	StringTie	exon	22736180	22736466	1000	+	.	transcript_id "STRG.2588.1"; gene_id "STRG.2588";
1B	StringTie	transcript	22732011	22736466	1000	+	.	transcript_id "STRG.2588.2"; gene_id "STRG.2588"
1B	StringTie	exon	22732011	22734524	1000	+	.	transcript_id "STRG.2588.2"; gene_id "STRG.2588";
1B	StringTie	exon	22734601	22735208	1000	+	.	transcript_id "STRG.2588.2"; gene_id "STRG.2588";
1B	StringTie	exon	22735308	22736098	1000	+	.	transcript_id "STRG.2588.2"; gene_id "STRG.2588";
1B	StringTie	exon	22736180	22736466	1000	+	.	transcript_id "STRG.2588.2"; gene_id "STRG.2588";
1B	StringTie	transcript	22785888	22791872	1000	+	.	transcript_id "STRG.2591.1"; gene_id "STRG.2591"
1B	StringTie	exon	22785888	22786264	1000	+	.	transcript_id "STRG.2591.1"; gene_id "STRG.2591";
1B	StringTie	exon	22786346	22786467	1000	+	.	transcript_id "STRG.2591.1"; gene_id "STRG.2591";
1B	StringTie	exon	22788061	22788490	1000	+	.	transcript_id "STRG.2591.1"; gene_id "STRG.2591";
1B	StringTie	exon	22788564	22788685	1000	+	.	transcript_id "STRG.2591.1"; gene_id "STRG.2591";
1B	StringTie	exon	22788799	22789244	1000	+	.	transcript_id "STRG.2591.1"; gene_id "STRG.2591";
1B	StringTie	exon	22789364	22789467	1000	+	.	transcript_id "STRG.2591.1"; gene_id "STRG.2591";
1B	StringTie	exon	22791656	22791872	1000	+	.	transcript_id "STRG.2591.1"; gene_id "STRG.2591";
1B	StringTie	transcript	22823785	22825092	1000	-	.	transcript_id "STRG.2590.1"; gene_id "STRG.2590"
1B	StringTie	exon	22823785	22824255	1000	-	.	transcript_id "STRG.2590.1"; gene_id "STRG.2590";
1B	StringTie	exon	22824410	22825092	1000	-	.	transcript_id "STRG.2590.1"; gene_id "STRG.2590";
1B	StringTie	transcript	22823785	22825092	1000	-	.	transcript_id "STRG.2590.2"; gene_id "STRG.2590"
1B	StringTie	exon	22823785	22824306	1000	-	.	transcript_id "STRG.2590.2"; gene_id "STRG.2590";
1B	StringTie	exon	22824410	22825092	1000	-	.	transcript_id "STRG.2590.2"; gene_id "STRG.2590";
1B	StringTie	transcript	22883937	22889189	1000	+	.	transcript_id "STRG.2592.1"; gene_id "STRG.2592"
1B	StringTie	exon	22883937	22884149	1000	+	.	transcript_id "STRG.2592.1"; gene_id "STRG.2592";
1B	StringTie	exon	22885176	22885314	1000	+	.	transcript_id "STRG.2592.1"; gene_id "STRG.2592";
1B	StringTie	exon	22885419	22888546	1000	+	.	transcript_id "STRG.2592.1"; gene_id "STRG.2592";
1B	StringTie	exon	22888707	22889189	1000	+	.	transcript_id "STRG.2592.1"; gene_id "STRG.2592";
1B	StringTie	transcript	22883937	22889189	1000	+	.	transcript_id "STRG.2592.2"; gene_id "STRG.2592"
1B	StringTie	exon	22883937	22884149	1000	+	.	transcript_id "STRG.2592.2"; gene_id "STRG.2592";
1B	StringTie	exon	22885176	22885314	1000	+	.	transcript_id "STRG.2592.2"; gene_id "STRG.2592";
1B	StringTie	exon	22885419	22888546	1000	+	.	transcript_id "STRG.2592.2"; gene_id "STRG.2592";
1B	StringTie	exon	22888732	22889189	1000	+	.	transcript_id "STRG.2592.2"; gene_id "STRG.2592";
1B	StringTie	transcript	22894830	22898383	1000	+	.	transcript_id "STRG.2593.1"; gene_id "STRG.2593"
1B	StringTie	exon	22894830	22895050	1000	+	.	transcript_id "STRG.2593.1"; gene_id "STRG.2593";
1B	StringTie	exon	22896052	22896196	1000	+	.	transcript_id "STRG.2593.1"; gene_id "STRG.2593";
1B	StringTie	exon	22896304	22898383	1000	+	.	transcript_id "STRG.2593.1"; gene_id "STRG.2593";
1B	StringTie	transcript	23071250	23073604	1000	+	.	transcript_id "STRG.2594.1"; gene_id "STRG.2594"
1B	StringTie	exon	23071250	23071521	1000	+	.	transcript_id "STRG.2594.1"; gene_id "STRG.2594";
1B	StringTie	exon	23072871	23072937	1000	+	.	transcript_id "STRG.2594.1"; gene_id "STRG.2594";
1B	StringTie	exon	23073036	23073604	1000	+	.	transcript_id "STRG.2594.1"; gene_id "STRG.2594";
1B	StringTie	transcript	23154883	23157066	1000	-	.	transcript_id "STRG.2595.1"; gene_id "STRG.2595"
1B	StringTie	exon	23154883	23155664	1000	-	.	transcript_id "STRG.2595.1"; gene_id "STRG.2595";
1B	StringTie	exon	23155900	23156111	1000	-	.	transcript_id "STRG.2595.1"; gene_id "STRG.2595";
1B	StringTie	exon	23156669	23157066	1000	-	.	transcript_id "STRG.2595.1"; gene_id "STRG.2595";
1B	StringTie	transcript	23530512	23532695	1000	-	.	transcript_id "STRG.2597.1"; gene_id "STRG.2597"
1B	StringTie	exon	23530512	23531293	1000	-	.	transcript_id "STRG.2597.1"; gene_id "STRG.2597";
1B	StringTie	exon	23531529	23531740	1000	-	.	transcript_id "STRG.2597.1"; gene_id "STRG.2597";
1B	StringTie	exon	23532298	23532695	1000	-	.	transcript_id "STRG.2597.1"; gene_id "STRG.2597";
1B	StringTie	transcript	24038890	24041900	1000	+	.	transcript_id "STRG.2596.1"; gene_id "STRG.2596"
1B	StringTie	exon	24038890	24040420	1000	+	.	transcript_id "STRG.2596.1"; gene_id "STRG.2596";
1B	StringTie	exon	24041469	24041900	1000	+	.	transcript_id "STRG.2596.1"; gene_id "STRG.2596";
1B	StringTie	transcript	24143483	24148176	1000	+	.	transcript_id "STRG.2598.1"; gene_id "STRG.2598"
1B	StringTie	exon	24143483	24143857	1000	+	.	transcript_id "STRG.2598.1"; gene_id "STRG.2598";
1B	StringTie	exon	24144916	24145104	1000	+	.	transcript_id "STRG.2598.1"; gene_id "STRG.2598";
1B	StringTie	exon	24145375	24145752	1000	+	.	transcript_id "STRG.2598.1"; gene_id "STRG.2598";
1B	StringTie	exon	24145842	24145955	1000	+	.	transcript_id "STRG.2598.1"; gene_id "STRG.2598";
1B	StringTie	exon	24146048	24146332	1000	+	.	transcript_id "STRG.2598.1"; gene_id "STRG.2598";
1B	StringTie	exon	24146403	24146465	1000	+	.	transcript_id "STRG.2598.1"; gene_id "STRG.2598";
1B	StringTie	exon	24146544	24146612	1000	+	.	transcript_id "STRG.2598.1"; gene_id "STRG.2598";
1B	StringTie	exon	24147726	24148176	1000	+	.	transcript_id "STRG.2598.1"; gene_id "STRG.2598";
1B	StringTie	transcript	24143483	24148176	1000	+	.	transcript_id "STRG.2598.2"; gene_id "STRG.2598"
1B	StringTie	exon	24143483	24143857	1000	+	.	transcript_id "STRG.2598.2"; gene_id "STRG.2598";
1B	StringTie	exon	24144643	24144834	1000	+	.	transcript_id "STRG.2598.2"; gene_id "STRG.2598";
1B	StringTie	exon	24144916	24145104	1000	+	.	transcript_id "STRG.2598.2"; gene_id "STRG.2598";
1B	StringTie	exon	24145375	24145752	1000	+	.	transcript_id "STRG.2598.2"; gene_id "STRG.2598";
1B	StringTie	exon	24145842	24145955	1000	+	.	transcript_id "STRG.2598.2"; gene_id "STRG.2598";
1B	StringTie	exon	24146048	24146332	1000	+	.	transcript_id "STRG.2598.2"; gene_id "STRG.2598";
1B	StringTie	exon	24146403	24146465	1000	+	.	transcript_id "STRG.2598.2"; gene_id "STRG.2598";
1B	StringTie	exon	24146544	24146612	1000	+	.	transcript_id "STRG.2598.2"; gene_id "STRG.2598";
1B	StringTie	exon	24147726	24148176	1000	+	.	transcript_id "STRG.2598.2"; gene_id "STRG.2598";
1B	StringTie	transcript	24205773	24209107	1000	-	.	transcript_id "STRG.2599.1"; gene_id "STRG.2599"
1B	StringTie	exon	24205773	24209107	1000	-	.	transcript_id "STRG.2599.1"; gene_id "STRG.2599";
1B	StringTie	transcript	24205773	24209107	1000	-	.	transcript_id "STRG.2599.2"; gene_id "STRG.2599"
1B	StringTie	exon	24205773	24206911	1000	-	.	transcript_id "STRG.2599.2"; gene_id "STRG.2599";
1B	StringTie	exon	24207771	24209107	1000	-	.	transcript_id "STRG.2599.2"; gene_id "STRG.2599";
1B	StringTie	transcript	24335918	24340067	1000	-	.	transcript_id "STRG.2600.1"; gene_id "STRG.2600"
1B	StringTie	exon	24335918	24336162	1000	-	.	transcript_id "STRG.2600.1"; gene_id "STRG.2600";
1B	StringTie	exon	24338278	24340067	1000	-	.	transcript_id "STRG.2600.1"; gene_id "STRG.2600";
1B	StringTie	transcript	24712910	24719728	1000	+	.	transcript_id "STRG.2604.1"; gene_id "STRG.2604"
1B	StringTie	exon	24712910	24713065	1000	+	.	transcript_id "STRG.2604.1"; gene_id "STRG.2604";
1B	StringTie	exon	24713156	24713455	1000	+	.	transcript_id "STRG.2604.1"; gene_id "STRG.2604";
1B	StringTie	exon	24713652	24713792	1000	+	.	transcript_id "STRG.2604.1"; gene_id "STRG.2604";
1B	StringTie	exon	24713891	24714196	1000	+	.	transcript_id "STRG.2604.1"; gene_id "STRG.2604";
1B	StringTie	exon	24714396	24714542	1000	+	.	transcript_id "STRG.2604.1"; gene_id "STRG.2604";
1B	StringTie	exon	24714638	24714943	1000	+	.	transcript_id "STRG.2604.1"; gene_id "STRG.2604";
1B	StringTie	exon	24715139	24715279	1000	+	.	transcript_id "STRG.2604.1"; gene_id "STRG.2604";
1B	StringTie	exon	24715378	24715674	1000	+	.	transcript_id "STRG.2604.1"; gene_id "STRG.2604";
1B	StringTie	exon	24717074	24717211	1000	+	.	transcript_id "STRG.2604.1"; gene_id "STRG.2604";
1B	StringTie	exon	24717306	24717611	1000	+	.	transcript_id "STRG.2604.1"; gene_id "STRG.2604";
1B	StringTie	exon	24717802	24717963	1000	+	.	transcript_id "STRG.2604.1"; gene_id "STRG.2604";
1B	StringTie	exon	24718141	24718310	1000	+	.	transcript_id "STRG.2604.1"; gene_id "STRG.2604";
1B	StringTie	exon	24718411	24718560	1000	+	.	transcript_id "STRG.2604.1"; gene_id "STRG.2604";
1B	StringTie	exon	24718690	24719039	1000	+	.	transcript_id "STRG.2604.1"; gene_id "STRG.2604";
1B	StringTie	exon	24719154	24719728	1000	+	.	transcript_id "STRG.2604.1"; gene_id "STRG.2604";
1B	StringTie	transcript	25894700	25899451	1000	-	.	transcript_id "STRG.2603.1"; gene_id "STRG.2603"
1B	StringTie	exon	25894700	25895025	1000	-	.	transcript_id "STRG.2603.1"; gene_id "STRG.2603";
1B	StringTie	exon	25895408	25895553	1000	-	.	transcript_id "STRG.2603.1"; gene_id "STRG.2603";
1B	StringTie	exon	25895673	25895778	1000	-	.	transcript_id "STRG.2603.1"; gene_id "STRG.2603";
1B	StringTie	exon	25895858	25895935	1000	-	.	transcript_id "STRG.2603.1"; gene_id "STRG.2603";
1B	StringTie	exon	25896060	25896110	1000	-	.	transcript_id "STRG.2603.1"; gene_id "STRG.2603";
1B	StringTie	exon	25896177	25896237	1000	-	.	transcript_id "STRG.2603.1"; gene_id "STRG.2603";
1B	StringTie	exon	25896772	25896896	1000	-	.	transcript_id "STRG.2603.1"; gene_id "STRG.2603";
1B	StringTie	exon	25897416	25897505	1000	-	.	transcript_id "STRG.2603.1"; gene_id "STRG.2603";
1B	StringTie	exon	25897582	25897661	1000	-	.	transcript_id "STRG.2603.1"; gene_id "STRG.2603";
1B	StringTie	exon	25898245	25898374	1000	-	.	transcript_id "STRG.2603.1"; gene_id "STRG.2603";
1B	StringTie	exon	25898846	25898928	1000	-	.	transcript_id "STRG.2603.1"; gene_id "STRG.2603";
1B	StringTie	exon	25899103	25899451	1000	-	.	transcript_id "STRG.2603.1"; gene_id "STRG.2603";
1B	StringTie	transcript	25920327	25922855	1000	-	.	transcript_id "STRG.2601.1"; gene_id "STRG.2601"
1B	StringTie	exon	25920327	25920704	1000	-	.	transcript_id "STRG.2601.1"; gene_id "STRG.2601";
1B	StringTie	exon	25920852	25921116	1000	-	.	transcript_id "STRG.2601.1"; gene_id "STRG.2601";
1B	StringTie	exon	25921294	25921407	1000	-	.	transcript_id "STRG.2601.1"; gene_id "STRG.2601";
1B	StringTie	exon	25921507	25922855	1000	-	.	transcript_id "STRG.2601.1"; gene_id "STRG.2601";
1B	StringTie	transcript	25948010	25950109	1000	-	.	transcript_id "STRG.2602.1"; gene_id "STRG.2602"
1B	StringTie	exon	25948010	25948481	1000	-	.	transcript_id "STRG.2602.1"; gene_id "STRG.2602";
1B	StringTie	exon	25948857	25948924	1000	-	.	transcript_id "STRG.2602.1"; gene_id "STRG.2602";
1B	StringTie	exon	25949052	25949085	1000	-	.	transcript_id "STRG.2602.1"; gene_id "STRG.2602";
1B	StringTie	exon	25949460	25949491	1000	-	.	transcript_id "STRG.2602.1"; gene_id "STRG.2602";
1B	StringTie	exon	25949775	25949826	1000	-	.	transcript_id "STRG.2602.1"; gene_id "STRG.2602";
1B	StringTie	exon	25949902	25950109	1000	-	.	transcript_id "STRG.2602.1"; gene_id "STRG.2602";
1B	StringTie	transcript	25959055	25962533	1000	+	.	transcript_id "STRG.2605.1"; gene_id "STRG.2605"
1B	StringTie	exon	25959055	25960448	1000	+	.	transcript_id "STRG.2605.1"; gene_id "STRG.2605";
1B	StringTie	exon	25961939	25962533	1000	+	.	transcript_id "STRG.2605.1"; gene_id "STRG.2605";
1B	StringTie	transcript	26040838	26051296	1000	-	.	transcript_id "STRG.2608.1"; gene_id "STRG.2608"
1B	StringTie	exon	26040838	26041419	1000	-	.	transcript_id "STRG.2608.1"; gene_id "STRG.2608";
1B	StringTie	exon	26041529	26041830	1000	-	.	transcript_id "STRG.2608.1"; gene_id "STRG.2608";
1B	StringTie	exon	26041913	26042171	1000	-	.	transcript_id "STRG.2608.1"; gene_id "STRG.2608";
1B	StringTie	exon	26042482	26042688	1000	-	.	transcript_id "STRG.2608.1"; gene_id "STRG.2608";
1B	StringTie	exon	26042804	26043022	1000	-	.	transcript_id "STRG.2608.1"; gene_id "STRG.2608";
1B	StringTie	exon	26043115	26043166	1000	-	.	transcript_id "STRG.2608.1"; gene_id "STRG.2608";
1B	StringTie	exon	26043936	26044033	1000	-	.	transcript_id "STRG.2608.1"; gene_id "STRG.2608";
1B	StringTie	exon	26044448	26044750	1000	-	.	transcript_id "STRG.2608.1"; gene_id "STRG.2608";
1B	StringTie	exon	26044987	26045218	1000	-	.	transcript_id "STRG.2608.1"; gene_id "STRG.2608";
1B	StringTie	exon	26045882	26045989	1000	-	.	transcript_id "STRG.2608.1"; gene_id "STRG.2608";
1B	StringTie	exon	26046153	26046203	1000	-	.	transcript_id "STRG.2608.1"; gene_id "STRG.2608";
1B	StringTie	exon	26046345	26046529	1000	-	.	transcript_id "STRG.2608.1"; gene_id "STRG.2608";
1B	StringTie	exon	26047675	26047730	1000	-	.	transcript_id "STRG.2608.1"; gene_id "STRG.2608";
1B	StringTie	exon	26047865	26047909	1000	-	.	transcript_id "STRG.2608.1"; gene_id "STRG.2608";
1B	StringTie	exon	26048571	26048636	1000	-	.	transcript_id "STRG.2608.1"; gene_id "STRG.2608";
1B	StringTie	exon	26048716	26048768	1000	-	.	transcript_id "STRG.2608.1"; gene_id "STRG.2608";
1B	StringTie	exon	26049617	26049734	1000	-	.	transcript_id "STRG.2608.1"; gene_id "STRG.2608";
1B	StringTie	exon	26049824	26049926	1000	-	.	transcript_id "STRG.2608.1"; gene_id "STRG.2608";
1B	StringTie	exon	26050114	26050271	1000	-	.	transcript_id "STRG.2608.1"; gene_id "STRG.2608";
1B	StringTie	exon	26050477	26050554	1000	-	.	transcript_id "STRG.2608.1"; gene_id "STRG.2608";
1B	StringTie	exon	26050822	26051296	1000	-	.	transcript_id "STRG.2608.1"; gene_id "STRG.2608";
1B	StringTie	transcript	26040838	26051296	1000	-	.	transcript_id "STRG.2608.2"; gene_id "STRG.2608"
1B	StringTie	exon	26040838	26041419	1000	-	.	transcript_id "STRG.2608.2"; gene_id "STRG.2608";
1B	StringTie	exon	26041529	26041830	1000	-	.	transcript_id "STRG.2608.2"; gene_id "STRG.2608";
1B	StringTie	exon	26041913	26042171	1000	-	.	transcript_id "STRG.2608.2"; gene_id "STRG.2608";
1B	StringTie	exon	26042482	26042688	1000	-	.	transcript_id "STRG.2608.2"; gene_id "STRG.2608";
1B	StringTie	exon	26042804	26043022	1000	-	.	transcript_id "STRG.2608.2"; gene_id "STRG.2608";
1B	StringTie	exon	26043936	26044302	1000	-	.	transcript_id "STRG.2608.2"; gene_id "STRG.2608";
1B	StringTie	exon	26044448	26044750	1000	-	.	transcript_id "STRG.2608.2"; gene_id "STRG.2608";
1B	StringTie	exon	26044987	26045218	1000	-	.	transcript_id "STRG.2608.2"; gene_id "STRG.2608";
1B	StringTie	exon	26045882	26045989	1000	-	.	transcript_id "STRG.2608.2"; gene_id "STRG.2608";
1B	StringTie	exon	26046153	26046203	1000	-	.	transcript_id "STRG.2608.2"; gene_id "STRG.2608";
1B	StringTie	exon	26046345	26046529	1000	-	.	transcript_id "STRG.2608.2"; gene_id "STRG.2608";
1B	StringTie	exon	26047675	26047730	1000	-	.	transcript_id "STRG.2608.2"; gene_id "STRG.2608";
1B	StringTie	exon	26047865	26047909	1000	-	.	transcript_id "STRG.2608.2"; gene_id "STRG.2608";
1B	StringTie	exon	26048571	26048636	1000	-	.	transcript_id "STRG.2608.2"; gene_id "STRG.2608";
1B	StringTie	exon	26048716	26048768	1000	-	.	transcript_id "STRG.2608.2"; gene_id "STRG.2608";
1B	StringTie	exon	26049617	26049734	1000	-	.	transcript_id "STRG.2608.2"; gene_id "STRG.2608";
1B	StringTie	exon	26049824	26049926	1000	-	.	transcript_id "STRG.2608.2"; gene_id "STRG.2608";
1B	StringTie	exon	26050114	26050271	1000	-	.	transcript_id "STRG.2608.2"; gene_id "STRG.2608";
1B	StringTie	exon	26050477	26050554	1000	-	.	transcript_id "STRG.2608.2"; gene_id "STRG.2608";
1B	StringTie	exon	26050822	26051296	1000	-	.	transcript_id "STRG.2608.2"; gene_id "STRG.2608";
1B	StringTie	transcript	26040838	26051296	1000	-	.	transcript_id "STRG.2608.3"; gene_id "STRG.2608"
1B	StringTie	exon	26040838	26041419	1000	-	.	transcript_id "STRG.2608.3"; gene_id "STRG.2608";
1B	StringTie	exon	26041529	26041830	1000	-	.	transcript_id "STRG.2608.3"; gene_id "STRG.2608";
1B	StringTie	exon	26041913	26042171	1000	-	.	transcript_id "STRG.2608.3"; gene_id "STRG.2608";
1B	StringTie	exon	26042482	26042688	1000	-	.	transcript_id "STRG.2608.3"; gene_id "STRG.2608";
1B	StringTie	exon	26042804	26043022	1000	-	.	transcript_id "STRG.2608.3"; gene_id "STRG.2608";
1B	StringTie	exon	26043936	26044750	1000	-	.	transcript_id "STRG.2608.3"; gene_id "STRG.2608";
1B	StringTie	exon	26044987	26045218	1000	-	.	transcript_id "STRG.2608.3"; gene_id "STRG.2608";
1B	StringTie	exon	26045882	26045989	1000	-	.	transcript_id "STRG.2608.3"; gene_id "STRG.2608";
1B	StringTie	exon	26046153	26046203	1000	-	.	transcript_id "STRG.2608.3"; gene_id "STRG.2608";
1B	StringTie	exon	26046345	26046529	1000	-	.	transcript_id "STRG.2608.3"; gene_id "STRG.2608";
1B	StringTie	exon	26047675	26047730	1000	-	.	transcript_id "STRG.2608.3"; gene_id "STRG.2608";
1B	StringTie	exon	26047865	26047909	1000	-	.	transcript_id "STRG.2608.3"; gene_id "STRG.2608";
1B	StringTie	exon	26048571	26048636	1000	-	.	transcript_id "STRG.2608.3"; gene_id "STRG.2608";
1B	StringTie	exon	26048716	26049734	1000	-	.	transcript_id "STRG.2608.3"; gene_id "STRG.2608";
1B	StringTie	exon	26049824	26049926	1000	-	.	transcript_id "STRG.2608.3"; gene_id "STRG.2608";
1B	StringTie	exon	26050114	26050271	1000	-	.	transcript_id "STRG.2608.3"; gene_id "STRG.2608";
1B	StringTie	exon	26050477	26050554	1000	-	.	transcript_id "STRG.2608.3"; gene_id "STRG.2608";
1B	StringTie	exon	26050822	26051296	1000	-	.	transcript_id "STRG.2608.3"; gene_id "STRG.2608";
1B	StringTie	transcript	26047531	26051296	1000	-	.	transcript_id "STRG.2608.4"; gene_id "STRG.2608"
1B	StringTie	exon	26047531	26049926	1000	-	.	transcript_id "STRG.2608.4"; gene_id "STRG.2608";
1B	StringTie	exon	26050114	26050271	1000	-	.	transcript_id "STRG.2608.4"; gene_id "STRG.2608";
1B	StringTie	exon	26050477	26050554	1000	-	.	transcript_id "STRG.2608.4"; gene_id "STRG.2608";
1B	StringTie	exon	26050822	26051296	1000	-	.	transcript_id "STRG.2608.4"; gene_id "STRG.2608";
1B	StringTie	transcript	26132390	26135561	1000	+	.	transcript_id "STRG.2606.1"; gene_id "STRG.2606"
1B	StringTie	exon	26132390	26132772	1000	+	.	transcript_id "STRG.2606.1"; gene_id "STRG.2606";
1B	StringTie	exon	26132881	26132940	1000	+	.	transcript_id "STRG.2606.1"; gene_id "STRG.2606";
1B	StringTie	exon	26133044	26133115	1000	+	.	transcript_id "STRG.2606.1"; gene_id "STRG.2606";
1B	StringTie	exon	26133195	26133316	1000	+	.	transcript_id "STRG.2606.1"; gene_id "STRG.2606";
1B	StringTie	exon	26133419	26133559	1000	+	.	transcript_id "STRG.2606.1"; gene_id "STRG.2606";
1B	StringTie	exon	26133638	26133745	1000	+	.	transcript_id "STRG.2606.1"; gene_id "STRG.2606";
1B	StringTie	exon	26134005	26134269	1000	+	.	transcript_id "STRG.2606.1"; gene_id "STRG.2606";
1B	StringTie	exon	26134378	26135561	1000	+	.	transcript_id "STRG.2606.1"; gene_id "STRG.2606";
1B	StringTie	transcript	26478292	26481935	1000	-	.	transcript_id "STRG.2607.1"; gene_id "STRG.2607"
1B	StringTie	exon	26478292	26478575	1000	-	.	transcript_id "STRG.2607.1"; gene_id "STRG.2607";
1B	StringTie	exon	26478656	26479912	1000	-	.	transcript_id "STRG.2607.1"; gene_id "STRG.2607";
1B	StringTie	exon	26479989	26480047	1000	-	.	transcript_id "STRG.2607.1"; gene_id "STRG.2607";
1B	StringTie	exon	26480621	26480828	1000	-	.	transcript_id "STRG.2607.1"; gene_id "STRG.2607";
1B	StringTie	exon	26480919	26481076	1000	-	.	transcript_id "STRG.2607.1"; gene_id "STRG.2607";
1B	StringTie	exon	26481608	26481935	1000	-	.	transcript_id "STRG.2607.1"; gene_id "STRG.2607";
1B	StringTie	transcript	26478292	26481935	1000	-	.	transcript_id "STRG.2607.2"; gene_id "STRG.2607"
1B	StringTie	exon	26478292	26478575	1000	-	.	transcript_id "STRG.2607.2"; gene_id "STRG.2607";
1B	StringTie	exon	26478656	26480828	1000	-	.	transcript_id "STRG.2607.2"; gene_id "STRG.2607";
1B	StringTie	exon	26480919	26481076	1000	-	.	transcript_id "STRG.2607.2"; gene_id "STRG.2607";
1B	StringTie	exon	26481608	26481935	1000	-	.	transcript_id "STRG.2607.2"; gene_id "STRG.2607";
1B	StringTie	transcript	26478292	26481935	1000	-	.	transcript_id "STRG.2607.3"; gene_id "STRG.2607"
1B	StringTie	exon	26478292	26478575	1000	-	.	transcript_id "STRG.2607.3"; gene_id "STRG.2607";
1B	StringTie	exon	26478656	26480347	1000	-	.	transcript_id "STRG.2607.3"; gene_id "STRG.2607";
1B	StringTie	exon	26480621	26480828	1000	-	.	transcript_id "STRG.2607.3"; gene_id "STRG.2607";
1B	StringTie	exon	26480919	26481076	1000	-	.	transcript_id "STRG.2607.3"; gene_id "STRG.2607";
1B	StringTie	exon	26481608	26481935	1000	-	.	transcript_id "STRG.2607.3"; gene_id "STRG.2607";
1B	StringTie	transcript	26493526	26495204	1000	-	.	transcript_id "STRG.2610.1"; gene_id "STRG.2610"
1B	StringTie	exon	26493526	26494562	1000	-	.	transcript_id "STRG.2610.1"; gene_id "STRG.2610";
1B	StringTie	exon	26494710	26495204	1000	-	.	transcript_id "STRG.2610.1"; gene_id "STRG.2610";
1B	StringTie	transcript	26493526	26495204	1000	-	.	transcript_id "STRG.2610.2"; gene_id "STRG.2610"
1B	StringTie	exon	26493526	26494219	1000	-	.	transcript_id "STRG.2610.2"; gene_id "STRG.2610";
1B	StringTie	exon	26494327	26494562	1000	-	.	transcript_id "STRG.2610.2"; gene_id "STRG.2610";
1B	StringTie	exon	26494710	26495204	1000	-	.	transcript_id "STRG.2610.2"; gene_id "STRG.2610";
1B	StringTie	transcript	26647763	26651470	1000	-	.	transcript_id "STRG.2609.1"; gene_id "STRG.2609"
1B	StringTie	exon	26647763	26648166	1000	-	.	transcript_id "STRG.2609.1"; gene_id "STRG.2609";
1B	StringTie	exon	26648248	26648321	1000	-	.	transcript_id "STRG.2609.1"; gene_id "STRG.2609";
1B	StringTie	exon	26648413	26648647	1000	-	.	transcript_id "STRG.2609.1"; gene_id "STRG.2609";
1B	StringTie	exon	26650069	26650138	1000	-	.	transcript_id "STRG.2609.1"; gene_id "STRG.2609";
1B	StringTie	exon	26651150	26651470	1000	-	.	transcript_id "STRG.2609.1"; gene_id "STRG.2609";
1B	StringTie	transcript	26959313	26961211	1000	-	.	transcript_id "STRG.2612.1"; gene_id "STRG.2612"
1B	StringTie	exon	26959313	26960720	1000	-	.	transcript_id "STRG.2612.1"; gene_id "STRG.2612";
1B	StringTie	exon	26961017	26961211	1000	-	.	transcript_id "STRG.2612.1"; gene_id "STRG.2612";
1B	StringTie	transcript	27011938	27014256	1000	-	.	transcript_id "STRG.2611.1"; gene_id "STRG.2611"
1B	StringTie	exon	27011938	27012948	1000	-	.	transcript_id "STRG.2611.1"; gene_id "STRG.2611";
1B	StringTie	exon	27014067	27014256	1000	-	.	transcript_id "STRG.2611.1"; gene_id "STRG.2611";
1B	StringTie	transcript	27096154	27097371	1000	-	.	transcript_id "STRG.2614.1"; gene_id "STRG.2614"
1B	StringTie	exon	27096154	27097371	1000	-	.	transcript_id "STRG.2614.1"; gene_id "STRG.2614";
1B	StringTie	transcript	27404136	27405503	1000	-	.	transcript_id "STRG.2613.1"; gene_id "STRG.2613"
1B	StringTie	exon	27404136	27404363	1000	-	.	transcript_id "STRG.2613.1"; gene_id "STRG.2613";
1B	StringTie	exon	27404598	27404723	1000	-	.	transcript_id "STRG.2613.1"; gene_id "STRG.2613";
1B	StringTie	exon	27404809	27405053	1000	-	.	transcript_id "STRG.2613.1"; gene_id "STRG.2613";
1B	StringTie	exon	27405193	27405503	1000	-	.	transcript_id "STRG.2613.1"; gene_id "STRG.2613";
1B	StringTie	transcript	27731991	27735360	1000	+	.	transcript_id "STRG.2615.1"; gene_id "STRG.2615"
1B	StringTie	exon	27731991	27732119	1000	+	.	transcript_id "STRG.2615.1"; gene_id "STRG.2615";
1B	StringTie	exon	27732254	27733168	1000	+	.	transcript_id "STRG.2615.1"; gene_id "STRG.2615";
1B	StringTie	exon	27733526	27733666	1000	+	.	transcript_id "STRG.2615.1"; gene_id "STRG.2615";
1B	StringTie	exon	27733965	27735360	1000	+	.	transcript_id "STRG.2615.1"; gene_id "STRG.2615";
1B	StringTie	transcript	27735963	27738127	1000	-	.	transcript_id "STRG.2616.1"; gene_id "STRG.2616"
1B	StringTie	exon	27735963	27736539	1000	-	.	transcript_id "STRG.2616.1"; gene_id "STRG.2616";
1B	StringTie	exon	27737785	27738127	1000	-	.	transcript_id "STRG.2616.1"; gene_id "STRG.2616";
1B	StringTie	transcript	27742120	27745776	1000	-	.	transcript_id "STRG.2617.1"; gene_id "STRG.2617"
1B	StringTie	exon	27742120	27744278	1000	-	.	transcript_id "STRG.2617.1"; gene_id "STRG.2617";
1B	StringTie	exon	27744410	27745310	1000	-	.	transcript_id "STRG.2617.1"; gene_id "STRG.2617";
1B	StringTie	exon	27745439	27745776	1000	-	.	transcript_id "STRG.2617.1"; gene_id "STRG.2617";
1B	StringTie	transcript	27854206	27858367	1000	-	.	transcript_id "STRG.2618.1"; gene_id "STRG.2618"
1B	StringTie	exon	27854206	27854524	1000	-	.	transcript_id "STRG.2618.1"; gene_id "STRG.2618";
1B	StringTie	exon	27854630	27856621	1000	-	.	transcript_id "STRG.2618.1"; gene_id "STRG.2618";
1B	StringTie	exon	27856854	27857779	1000	-	.	transcript_id "STRG.2618.1"; gene_id "STRG.2618";
1B	StringTie	exon	27857871	27858367	1000	-	.	transcript_id "STRG.2618.1"; gene_id "STRG.2618";
1B	StringTie	transcript	28010415	28013502	1000	+	.	transcript_id "STRG.2619.1"; gene_id "STRG.2619"
1B	StringTie	exon	28010415	28011295	1000	+	.	transcript_id "STRG.2619.1"; gene_id "STRG.2619";
1B	StringTie	exon	28011387	28011540	1000	+	.	transcript_id "STRG.2619.1"; gene_id "STRG.2619";
1B	StringTie	exon	28012881	28013502	1000	+	.	transcript_id "STRG.2619.1"; gene_id "STRG.2619";
1B	StringTie	transcript	28010415	28013502	1000	+	.	transcript_id "STRG.2619.2"; gene_id "STRG.2619"
1B	StringTie	exon	28010415	28011540	1000	+	.	transcript_id "STRG.2619.2"; gene_id "STRG.2619";
1B	StringTie	exon	28012881	28013502	1000	+	.	transcript_id "STRG.2619.2"; gene_id "STRG.2619";
1B	StringTie	transcript	28030038	28031771	1000	-	.	transcript_id "STRG.2620.1"; gene_id "STRG.2620"
1B	StringTie	exon	28030038	28030414	1000	-	.	transcript_id "STRG.2620.1"; gene_id "STRG.2620";
1B	StringTie	exon	28030609	28030823	1000	-	.	transcript_id "STRG.2620.1"; gene_id "STRG.2620";
1B	StringTie	exon	28030935	28031078	1000	-	.	transcript_id "STRG.2620.1"; gene_id "STRG.2620";
1B	StringTie	exon	28031178	28031276	1000	-	.	transcript_id "STRG.2620.1"; gene_id "STRG.2620";
1B	StringTie	exon	28031486	28031771	1000	-	.	transcript_id "STRG.2620.1"; gene_id "STRG.2620";
1B	StringTie	transcript	28209971	28213717	1000	-	.	transcript_id "STRG.2621.1"; gene_id "STRG.2621"
1B	StringTie	exon	28209971	28210931	1000	-	.	transcript_id "STRG.2621.1"; gene_id "STRG.2621";
1B	StringTie	exon	28211014	28211298	1000	-	.	transcript_id "STRG.2621.1"; gene_id "STRG.2621";
1B	StringTie	exon	28211649	28211988	1000	-	.	transcript_id "STRG.2621.1"; gene_id "STRG.2621";
1B	StringTie	exon	28212174	28212279	1000	-	.	transcript_id "STRG.2621.1"; gene_id "STRG.2621";
1B	StringTie	exon	28212369	28212584	1000	-	.	transcript_id "STRG.2621.1"; gene_id "STRG.2621";
1B	StringTie	exon	28213387	28213717	1000	-	.	transcript_id "STRG.2621.1"; gene_id "STRG.2621";
1B	StringTie	transcript	28691284	28708262	1000	+	.	transcript_id "STRG.2624.1"; gene_id "STRG.2624"
1B	StringTie	exon	28691284	28692538	1000	+	.	transcript_id "STRG.2624.1"; gene_id "STRG.2624";
1B	StringTie	exon	28707097	28707138	1000	+	.	transcript_id "STRG.2624.1"; gene_id "STRG.2624";
1B	StringTie	exon	28707868	28708262	1000	+	.	transcript_id "STRG.2624.1"; gene_id "STRG.2624";
1B	StringTie	transcript	28759784	28763043	1000	+	.	transcript_id "STRG.2622.1"; gene_id "STRG.2622"
1B	StringTie	exon	28759784	28761679	1000	+	.	transcript_id "STRG.2622.1"; gene_id "STRG.2622";
1B	StringTie	exon	28761768	28763043	1000	+	.	transcript_id "STRG.2622.1"; gene_id "STRG.2622";
1B	StringTie	transcript	28818401	28822852	1000	-	.	transcript_id "STRG.2623.1"; gene_id "STRG.2623"
1B	StringTie	exon	28818401	28819168	1000	-	.	transcript_id "STRG.2623.1"; gene_id "STRG.2623";
1B	StringTie	exon	28819272	28819379	1000	-	.	transcript_id "STRG.2623.1"; gene_id "STRG.2623";
1B	StringTie	exon	28819974	28820147	1000	-	.	transcript_id "STRG.2623.1"; gene_id "STRG.2623";
1B	StringTie	exon	28820252	28820380	1000	-	.	transcript_id "STRG.2623.1"; gene_id "STRG.2623";
1B	StringTie	exon	28820460	28820747	1000	-	.	transcript_id "STRG.2623.1"; gene_id "STRG.2623";
1B	StringTie	exon	28820846	28821078	1000	-	.	transcript_id "STRG.2623.1"; gene_id "STRG.2623";
1B	StringTie	exon	28821802	28822852	1000	-	.	transcript_id "STRG.2623.1"; gene_id "STRG.2623";
1B	StringTie	transcript	29478041	29481940	1000	-	.	transcript_id "STRG.2625.1"; gene_id "STRG.2625"
1B	StringTie	exon	29478041	29478682	1000	-	.	transcript_id "STRG.2625.1"; gene_id "STRG.2625";
1B	StringTie	exon	29478790	29481940	1000	-	.	transcript_id "STRG.2625.1"; gene_id "STRG.2625";
1B	StringTie	transcript	29478041	29481940	1000	-	.	transcript_id "STRG.2625.2"; gene_id "STRG.2625"
1B	StringTie	exon	29478041	29478682	1000	-	.	transcript_id "STRG.2625.2"; gene_id "STRG.2625";
1B	StringTie	exon	29478790	29479037	1000	-	.	transcript_id "STRG.2625.2"; gene_id "STRG.2625";
1B	StringTie	exon	29480080	29480488	1000	-	.	transcript_id "STRG.2625.2"; gene_id "STRG.2625";
1B	StringTie	exon	29480989	29481940	1000	-	.	transcript_id "STRG.2625.2"; gene_id "STRG.2625";
1B	StringTie	transcript	29478041	29481940	1000	-	.	transcript_id "STRG.2625.3"; gene_id "STRG.2625"
1B	StringTie	exon	29478041	29478682	1000	-	.	transcript_id "STRG.2625.3"; gene_id "STRG.2625";
1B	StringTie	exon	29478790	29479037	1000	-	.	transcript_id "STRG.2625.3"; gene_id "STRG.2625";
1B	StringTie	exon	29480080	29481940	1000	-	.	transcript_id "STRG.2625.3"; gene_id "STRG.2625";
1B	StringTie	transcript	29479038	29481940	1000	-	.	transcript_id "STRG.2625.4"; gene_id "STRG.2625"
1B	StringTie	exon	29479038	29480488	1000	-	.	transcript_id "STRG.2625.4"; gene_id "STRG.2625";
1B	StringTie	exon	29480989	29481940	1000	-	.	transcript_id "STRG.2625.4"; gene_id "STRG.2625";
1B	StringTie	transcript	29557764	29560588	1000	+	.	transcript_id "STRG.2626.1"; gene_id "STRG.2626"
1B	StringTie	exon	29557764	29558296	1000	+	.	transcript_id "STRG.2626.1"; gene_id "STRG.2626";
1B	StringTie	exon	29558418	29560588	1000	+	.	transcript_id "STRG.2626.1"; gene_id "STRG.2626";
1B	StringTie	transcript	29612244	29614973	1000	+	.	transcript_id "STRG.2627.1"; gene_id "STRG.2627"
1B	StringTie	exon	29612244	29612858	1000	+	.	transcript_id "STRG.2627.1"; gene_id "STRG.2627";
1B	StringTie	exon	29612977	29614973	1000	+	.	transcript_id "STRG.2627.1"; gene_id "STRG.2627";
1B	StringTie	transcript	29890028	29894282	1000	+	.	transcript_id "STRG.2628.1"; gene_id "STRG.2628"
1B	StringTie	exon	29890028	29891293	1000	+	.	transcript_id "STRG.2628.1"; gene_id "STRG.2628";
1B	StringTie	exon	29892586	29893563	1000	+	.	transcript_id "STRG.2628.1"; gene_id "STRG.2628";
1B	StringTie	exon	29893647	29894282	1000	+	.	transcript_id "STRG.2628.1"; gene_id "STRG.2628";
1B	StringTie	transcript	29995871	30001710	1000	+	.	transcript_id "STRG.2631.1"; gene_id "STRG.2631"
1B	StringTie	exon	29995871	29996154	1000	+	.	transcript_id "STRG.2631.1"; gene_id "STRG.2631";
1B	StringTie	exon	29996245	29996412	1000	+	.	transcript_id "STRG.2631.1"; gene_id "STRG.2631";
1B	StringTie	exon	29997597	29997861	1000	+	.	transcript_id "STRG.2631.1"; gene_id "STRG.2631";
1B	StringTie	exon	29997974	29998664	1000	+	.	transcript_id "STRG.2631.1"; gene_id "STRG.2631";
1B	StringTie	exon	29998763	29999220	1000	+	.	transcript_id "STRG.2631.1"; gene_id "STRG.2631";
1B	StringTie	exon	29999318	29999604	1000	+	.	transcript_id "STRG.2631.1"; gene_id "STRG.2631";
1B	StringTie	exon	29999693	30001710	1000	+	.	transcript_id "STRG.2631.1"; gene_id "STRG.2631";
1B	StringTie	transcript	29995871	30001710	1000	+	.	transcript_id "STRG.2631.2"; gene_id "STRG.2631"
1B	StringTie	exon	29995871	29996154	1000	+	.	transcript_id "STRG.2631.2"; gene_id "STRG.2631";
1B	StringTie	exon	29996245	29996412	1000	+	.	transcript_id "STRG.2631.2"; gene_id "STRG.2631";
1B	StringTie	exon	29997597	29997861	1000	+	.	transcript_id "STRG.2631.2"; gene_id "STRG.2631";
1B	StringTie	exon	29997974	29999220	1000	+	.	transcript_id "STRG.2631.2"; gene_id "STRG.2631";
1B	StringTie	exon	29999318	29999604	1000	+	.	transcript_id "STRG.2631.2"; gene_id "STRG.2631";
1B	StringTie	exon	29999693	30001710	1000	+	.	transcript_id "STRG.2631.2"; gene_id "STRG.2631";
1B	StringTie	transcript	30165809	30169669	1000	+	.	transcript_id "STRG.2629.1"; gene_id "STRG.2629"
1B	StringTie	exon	30165809	30166801	1000	+	.	transcript_id "STRG.2629.1"; gene_id "STRG.2629";
1B	StringTie	exon	30166877	30167156	1000	+	.	transcript_id "STRG.2629.1"; gene_id "STRG.2629";
1B	StringTie	exon	30168647	30169669	1000	+	.	transcript_id "STRG.2629.1"; gene_id "STRG.2629";
1B	StringTie	transcript	30165809	30169669	1000	+	.	transcript_id "STRG.2629.2"; gene_id "STRG.2629"
1B	StringTie	exon	30165809	30167156	1000	+	.	transcript_id "STRG.2629.2"; gene_id "STRG.2629";
1B	StringTie	exon	30168647	30169669	1000	+	.	transcript_id "STRG.2629.2"; gene_id "STRG.2629";
1B	StringTie	transcript	31446667	31449163	1000	+	.	transcript_id "STRG.2630.1"; gene_id "STRG.2630"
1B	StringTie	exon	31446667	31446730	1000	+	.	transcript_id "STRG.2630.1"; gene_id "STRG.2630";
1B	StringTie	exon	31448226	31448491	1000	+	.	transcript_id "STRG.2630.1"; gene_id "STRG.2630";
1B	StringTie	exon	31448588	31449163	1000	+	.	transcript_id "STRG.2630.1"; gene_id "STRG.2630";
1B	StringTie	transcript	31449380	31452658	1000	-	.	transcript_id "STRG.2632.1"; gene_id "STRG.2632"
1B	StringTie	exon	31449380	31449858	1000	-	.	transcript_id "STRG.2632.1"; gene_id "STRG.2632";
1B	StringTie	exon	31449946	31450211	1000	-	.	transcript_id "STRG.2632.1"; gene_id "STRG.2632";
1B	StringTie	exon	31451169	31451552	1000	-	.	transcript_id "STRG.2632.1"; gene_id "STRG.2632";
1B	StringTie	exon	31451929	31452228	1000	-	.	transcript_id "STRG.2632.1"; gene_id "STRG.2632";
1B	StringTie	exon	31452523	31452658	1000	-	.	transcript_id "STRG.2632.1"; gene_id "STRG.2632";
1B	StringTie	transcript	31648471	31651892	1000	-	.	transcript_id "STRG.2633.1"; gene_id "STRG.2633"
1B	StringTie	exon	31648471	31648843	1000	-	.	transcript_id "STRG.2633.1"; gene_id "STRG.2633";
1B	StringTie	exon	31648937	31649018	1000	-	.	transcript_id "STRG.2633.1"; gene_id "STRG.2633";
1B	StringTie	exon	31649380	31649500	1000	-	.	transcript_id "STRG.2633.1"; gene_id "STRG.2633";
1B	StringTie	exon	31649578	31649643	1000	-	.	transcript_id "STRG.2633.1"; gene_id "STRG.2633";
1B	StringTie	exon	31649785	31649892	1000	-	.	transcript_id "STRG.2633.1"; gene_id "STRG.2633";
1B	StringTie	exon	31649984	31650049	1000	-	.	transcript_id "STRG.2633.1"; gene_id "STRG.2633";
1B	StringTie	exon	31650324	31650352	1000	-	.	transcript_id "STRG.2633.1"; gene_id "STRG.2633";
1B	StringTie	exon	31650436	31650583	1000	-	.	transcript_id "STRG.2633.1"; gene_id "STRG.2633";
1B	StringTie	exon	31651745	31651892	1000	-	.	transcript_id "STRG.2633.1"; gene_id "STRG.2633";
1B	StringTie	transcript	31648471	31651892	1000	-	.	transcript_id "STRG.2633.2"; gene_id "STRG.2633"
1B	StringTie	exon	31648471	31648843	1000	-	.	transcript_id "STRG.2633.2"; gene_id "STRG.2633";
1B	StringTie	exon	31648937	31649018	1000	-	.	transcript_id "STRG.2633.2"; gene_id "STRG.2633";
1B	StringTie	exon	31649380	31649500	1000	-	.	transcript_id "STRG.2633.2"; gene_id "STRG.2633";
1B	StringTie	exon	31649578	31649643	1000	-	.	transcript_id "STRG.2633.2"; gene_id "STRG.2633";
1B	StringTie	exon	31649785	31649892	1000	-	.	transcript_id "STRG.2633.2"; gene_id "STRG.2633";
1B	StringTie	exon	31649984	31650049	1000	-	.	transcript_id "STRG.2633.2"; gene_id "STRG.2633";
1B	StringTie	exon	31650324	31650352	1000	-	.	transcript_id "STRG.2633.2"; gene_id "STRG.2633";
1B	StringTie	exon	31650436	31650583	1000	-	.	transcript_id "STRG.2633.2"; gene_id "STRG.2633";
1B	StringTie	exon	31651462	31651892	1000	-	.	transcript_id "STRG.2633.2"; gene_id "STRG.2633";
1B	StringTie	transcript	31678449	31691976	1000	+	.	transcript_id "STRG.2634.1"; gene_id "STRG.2634"
1B	StringTie	exon	31678449	31678741	1000	+	.	transcript_id "STRG.2634.1"; gene_id "STRG.2634";
1B	StringTie	exon	31680112	31680161	1000	+	.	transcript_id "STRG.2634.1"; gene_id "STRG.2634";
1B	StringTie	exon	31680290	31680494	1000	+	.	transcript_id "STRG.2634.1"; gene_id "STRG.2634";
1B	StringTie	exon	31681435	31681585	1000	+	.	transcript_id "STRG.2634.1"; gene_id "STRG.2634";
1B	StringTie	exon	31681685	31681988	1000	+	.	transcript_id "STRG.2634.1"; gene_id "STRG.2634";
1B	StringTie	exon	31683598	31683793	1000	+	.	transcript_id "STRG.2634.1"; gene_id "STRG.2634";
1B	StringTie	exon	31684194	31684346	1000	+	.	transcript_id "STRG.2634.1"; gene_id "STRG.2634";
1B	StringTie	exon	31685757	31685817	1000	+	.	transcript_id "STRG.2634.1"; gene_id "STRG.2634";
1B	StringTie	exon	31686426	31686489	1000	+	.	transcript_id "STRG.2634.1"; gene_id "STRG.2634";
1B	StringTie	exon	31686598	31686858	1000	+	.	transcript_id "STRG.2634.1"; gene_id "STRG.2634";
1B	StringTie	exon	31688601	31688838	1000	+	.	transcript_id "STRG.2634.1"; gene_id "STRG.2634";
1B	StringTie	exon	31688928	31689040	1000	+	.	transcript_id "STRG.2634.1"; gene_id "STRG.2634";
1B	StringTie	exon	31689127	31689203	1000	+	.	transcript_id "STRG.2634.1"; gene_id "STRG.2634";
1B	StringTie	exon	31689291	31689454	1000	+	.	transcript_id "STRG.2634.1"; gene_id "STRG.2634";
1B	StringTie	exon	31689972	31690163	1000	+	.	transcript_id "STRG.2634.1"; gene_id "STRG.2634";
1B	StringTie	exon	31690284	31690392	1000	+	.	transcript_id "STRG.2634.1"; gene_id "STRG.2634";
1B	StringTie	exon	31690693	31690775	1000	+	.	transcript_id "STRG.2634.1"; gene_id "STRG.2634";
1B	StringTie	exon	31690875	31691012	1000	+	.	transcript_id "STRG.2634.1"; gene_id "STRG.2634";
1B	StringTie	exon	31691334	31691516	1000	+	.	transcript_id "STRG.2634.1"; gene_id "STRG.2634";
1B	StringTie	exon	31691600	31691976	1000	+	.	transcript_id "STRG.2634.1"; gene_id "STRG.2634";
1B	StringTie	transcript	32511256	32516277	1000	-	.	transcript_id "STRG.2635.1"; gene_id "STRG.2635"
1B	StringTie	exon	32511256	32513300	1000	-	.	transcript_id "STRG.2635.1"; gene_id "STRG.2635";
1B	StringTie	exon	32516006	32516277	1000	-	.	transcript_id "STRG.2635.1"; gene_id "STRG.2635";
1B	StringTie	transcript	32514468	32515840	1000	+	.	transcript_id "STRG.2636.1"; gene_id "STRG.2636"
1B	StringTie	exon	32514468	32515840	1000	+	.	transcript_id "STRG.2636.1"; gene_id "STRG.2636";
1B	StringTie	transcript	32610128	32611866	1000	+	.	transcript_id "STRG.2637.1"; gene_id "STRG.2637"
1B	StringTie	exon	32610128	32610483	1000	+	.	transcript_id "STRG.2637.1"; gene_id "STRG.2637";
1B	StringTie	exon	32610577	32611866	1000	+	.	transcript_id "STRG.2637.1"; gene_id "STRG.2637";
1B	StringTie	transcript	32616905	32619111	1000	+	.	transcript_id "STRG.2638.1"; gene_id "STRG.2638"
1B	StringTie	exon	32616905	32619111	1000	+	.	transcript_id "STRG.2638.1"; gene_id "STRG.2638";
1B	StringTie	transcript	32629165	32634571	1000	-	.	transcript_id "STRG.2640.1"; gene_id "STRG.2640"
1B	StringTie	exon	32629165	32629624	1000	-	.	transcript_id "STRG.2640.1"; gene_id "STRG.2640";
1B	StringTie	exon	32629823	32629952	1000	-	.	transcript_id "STRG.2640.1"; gene_id "STRG.2640";
1B	StringTie	exon	32630096	32630404	1000	-	.	transcript_id "STRG.2640.1"; gene_id "STRG.2640";
1B	StringTie	exon	32630551	32631279	1000	-	.	transcript_id "STRG.2640.1"; gene_id "STRG.2640";
1B	StringTie	exon	32632864	32632946	1000	-	.	transcript_id "STRG.2640.1"; gene_id "STRG.2640";
1B	StringTie	exon	32634137	32634227	1000	-	.	transcript_id "STRG.2640.1"; gene_id "STRG.2640";
1B	StringTie	exon	32634337	32634571	1000	-	.	transcript_id "STRG.2640.1"; gene_id "STRG.2640";
1B	StringTie	transcript	32629165	32634571	1000	-	.	transcript_id "STRG.2640.2"; gene_id "STRG.2640"
1B	StringTie	exon	32629165	32629624	1000	-	.	transcript_id "STRG.2640.2"; gene_id "STRG.2640";
1B	StringTie	exon	32629823	32629952	1000	-	.	transcript_id "STRG.2640.2"; gene_id "STRG.2640";
1B	StringTie	exon	32630096	32630404	1000	-	.	transcript_id "STRG.2640.2"; gene_id "STRG.2640";
1B	StringTie	exon	32630551	32631279	1000	-	.	transcript_id "STRG.2640.2"; gene_id "STRG.2640";
1B	StringTie	exon	32632864	32632962	1000	-	.	transcript_id "STRG.2640.2"; gene_id "STRG.2640";
1B	StringTie	exon	32634137	32634227	1000	-	.	transcript_id "STRG.2640.2"; gene_id "STRG.2640";
1B	StringTie	exon	32634337	32634571	1000	-	.	transcript_id "STRG.2640.2"; gene_id "STRG.2640";
1B	StringTie	transcript	32629165	32634571	1000	-	.	transcript_id "STRG.2640.3"; gene_id "STRG.2640"
1B	StringTie	exon	32629165	32629624	1000	-	.	transcript_id "STRG.2640.3"; gene_id "STRG.2640";
1B	StringTie	exon	32629705	32629952	1000	-	.	transcript_id "STRG.2640.3"; gene_id "STRG.2640";
1B	StringTie	exon	32630096	32630404	1000	-	.	transcript_id "STRG.2640.3"; gene_id "STRG.2640";
1B	StringTie	exon	32630551	32631279	1000	-	.	transcript_id "STRG.2640.3"; gene_id "STRG.2640";
1B	StringTie	exon	32632864	32632962	1000	-	.	transcript_id "STRG.2640.3"; gene_id "STRG.2640";
1B	StringTie	exon	32634137	32634227	1000	-	.	transcript_id "STRG.2640.3"; gene_id "STRG.2640";
1B	StringTie	exon	32634337	32634571	1000	-	.	transcript_id "STRG.2640.3"; gene_id "STRG.2640";
1B	StringTie	transcript	32629165	32634571	1000	-	.	transcript_id "STRG.2640.4"; gene_id "STRG.2640"
1B	StringTie	exon	32629165	32629952	1000	-	.	transcript_id "STRG.2640.4"; gene_id "STRG.2640";
1B	StringTie	exon	32630096	32630404	1000	-	.	transcript_id "STRG.2640.4"; gene_id "STRG.2640";
1B	StringTie	exon	32630551	32631279	1000	-	.	transcript_id "STRG.2640.4"; gene_id "STRG.2640";
1B	StringTie	exon	32632864	32632962	1000	-	.	transcript_id "STRG.2640.4"; gene_id "STRG.2640";
1B	StringTie	exon	32634137	32634227	1000	-	.	transcript_id "STRG.2640.4"; gene_id "STRG.2640";
1B	StringTie	exon	32634337	32634571	1000	-	.	transcript_id "STRG.2640.4"; gene_id "STRG.2640";
1B	StringTie	transcript	32629165	32634571	1000	-	.	transcript_id "STRG.2640.5"; gene_id "STRG.2640"
1B	StringTie	exon	32629165	32629624	1000	-	.	transcript_id "STRG.2640.5"; gene_id "STRG.2640";
1B	StringTie	exon	32629705	32629952	1000	-	.	transcript_id "STRG.2640.5"; gene_id "STRG.2640";
1B	StringTie	exon	32630096	32630404	1000	-	.	transcript_id "STRG.2640.5"; gene_id "STRG.2640";
1B	StringTie	exon	32630551	32631279	1000	-	.	transcript_id "STRG.2640.5"; gene_id "STRG.2640";
1B	StringTie	exon	32632864	32632946	1000	-	.	transcript_id "STRG.2640.5"; gene_id "STRG.2640";
1B	StringTie	exon	32634137	32634227	1000	-	.	transcript_id "STRG.2640.5"; gene_id "STRG.2640";
1B	StringTie	exon	32634337	32634571	1000	-	.	transcript_id "STRG.2640.5"; gene_id "STRG.2640";
1B	StringTie	transcript	32629412	32634571	1000	-	.	transcript_id "STRG.2640.6"; gene_id "STRG.2640"
1B	StringTie	exon	32629412	32629952	1000	-	.	transcript_id "STRG.2640.6"; gene_id "STRG.2640";
1B	StringTie	exon	32630096	32630404	1000	-	.	transcript_id "STRG.2640.6"; gene_id "STRG.2640";
1B	StringTie	exon	32630551	32631279	1000	-	.	transcript_id "STRG.2640.6"; gene_id "STRG.2640";
1B	StringTie	exon	32632864	32632946	1000	-	.	transcript_id "STRG.2640.6"; gene_id "STRG.2640";
1B	StringTie	exon	32634137	32634227	1000	-	.	transcript_id "STRG.2640.6"; gene_id "STRG.2640";
1B	StringTie	exon	32634337	32634571	1000	-	.	transcript_id "STRG.2640.6"; gene_id "STRG.2640";
1B	StringTie	transcript	33325786	33332532	1000	-	.	transcript_id "STRG.2639.1"; gene_id "STRG.2639"
1B	StringTie	exon	33325786	33326174	1000	-	.	transcript_id "STRG.2639.1"; gene_id "STRG.2639";
1B	StringTie	exon	33329249	33329358	1000	-	.	transcript_id "STRG.2639.1"; gene_id "STRG.2639";
1B	StringTie	exon	33330374	33331302	1000	-	.	transcript_id "STRG.2639.1"; gene_id "STRG.2639";
1B	StringTie	exon	33331388	33331567	1000	-	.	transcript_id "STRG.2639.1"; gene_id "STRG.2639";
1B	StringTie	exon	33332013	33332086	1000	-	.	transcript_id "STRG.2639.1"; gene_id "STRG.2639";
1B	StringTie	exon	33332165	33332532	1000	-	.	transcript_id "STRG.2639.1"; gene_id "STRG.2639";
1B	StringTie	transcript	33328526	33332532	1000	-	.	transcript_id "STRG.2639.2"; gene_id "STRG.2639"
1B	StringTie	exon	33328526	33329358	1000	-	.	transcript_id "STRG.2639.2"; gene_id "STRG.2639";
1B	StringTie	exon	33330374	33331302	1000	-	.	transcript_id "STRG.2639.2"; gene_id "STRG.2639";
1B	StringTie	exon	33331388	33332086	1000	-	.	transcript_id "STRG.2639.2"; gene_id "STRG.2639";
1B	StringTie	exon	33332165	33332532	1000	-	.	transcript_id "STRG.2639.2"; gene_id "STRG.2639";
1B	StringTie	transcript	33542131	33546274	1000	+	.	transcript_id "STRG.2642.1"; gene_id "STRG.2642"
1B	StringTie	exon	33542131	33542510	1000	+	.	transcript_id "STRG.2642.1"; gene_id "STRG.2642";
1B	StringTie	exon	33542739	33542889	1000	+	.	transcript_id "STRG.2642.1"; gene_id "STRG.2642";
1B	StringTie	exon	33543241	33543907	1000	+	.	transcript_id "STRG.2642.1"; gene_id "STRG.2642";
1B	StringTie	exon	33544390	33544557	1000	+	.	transcript_id "STRG.2642.1"; gene_id "STRG.2642";
1B	StringTie	exon	33544667	33544901	1000	+	.	transcript_id "STRG.2642.1"; gene_id "STRG.2642";
1B	StringTie	exon	33544981	33545076	1000	+	.	transcript_id "STRG.2642.1"; gene_id "STRG.2642";
1B	StringTie	exon	33545156	33545364	1000	+	.	transcript_id "STRG.2642.1"; gene_id "STRG.2642";
1B	StringTie	exon	33545449	33546274	1000	+	.	transcript_id "STRG.2642.1"; gene_id "STRG.2642";
1B	StringTie	transcript	34027413	34029688	1000	+	.	transcript_id "STRG.2641.1"; gene_id "STRG.2641"
1B	StringTie	exon	34027413	34027653	1000	+	.	transcript_id "STRG.2641.1"; gene_id "STRG.2641";
1B	StringTie	exon	34027749	34027941	1000	+	.	transcript_id "STRG.2641.1"; gene_id "STRG.2641";
1B	StringTie	exon	34028454	34028584	1000	+	.	transcript_id "STRG.2641.1"; gene_id "STRG.2641";
1B	StringTie	exon	34028799	34028983	1000	+	.	transcript_id "STRG.2641.1"; gene_id "STRG.2641";
1B	StringTie	exon	34029077	34029688	1000	+	.	transcript_id "STRG.2641.1"; gene_id "STRG.2641";
1B	StringTie	transcript	34088054	34102791	1000	+	.	transcript_id "STRG.2643.1"; gene_id "STRG.2643"
1B	StringTie	exon	34088054	34088245	1000	+	.	transcript_id "STRG.2643.1"; gene_id "STRG.2643";
1B	StringTie	exon	34088320	34088409	1000	+	.	transcript_id "STRG.2643.1"; gene_id "STRG.2643";
1B	StringTie	exon	34088853	34088887	1000	+	.	transcript_id "STRG.2643.1"; gene_id "STRG.2643";
1B	StringTie	exon	34089007	34089085	1000	+	.	transcript_id "STRG.2643.1"; gene_id "STRG.2643";
1B	StringTie	exon	34089196	34089285	1000	+	.	transcript_id "STRG.2643.1"; gene_id "STRG.2643";
1B	StringTie	exon	34090439	34090514	1000	+	.	transcript_id "STRG.2643.1"; gene_id "STRG.2643";
1B	StringTie	exon	34090624	34090702	1000	+	.	transcript_id "STRG.2643.1"; gene_id "STRG.2643";
1B	StringTie	exon	34090782	34090910	1000	+	.	transcript_id "STRG.2643.1"; gene_id "STRG.2643";
1B	StringTie	exon	34092611	34092709	1000	+	.	transcript_id "STRG.2643.1"; gene_id "STRG.2643";
1B	StringTie	exon	34093597	34093701	1000	+	.	transcript_id "STRG.2643.1"; gene_id "STRG.2643";
1B	StringTie	exon	34093781	34093930	1000	+	.	transcript_id "STRG.2643.1"; gene_id "STRG.2643";
1B	StringTie	exon	34095989	34096081	1000	+	.	transcript_id "STRG.2643.1"; gene_id "STRG.2643";
1B	StringTie	exon	34096844	34096895	1000	+	.	transcript_id "STRG.2643.1"; gene_id "STRG.2643";
1B	StringTie	exon	34096968	34097079	1000	+	.	transcript_id "STRG.2643.1"; gene_id "STRG.2643";
1B	StringTie	exon	34097959	34098167	1000	+	.	transcript_id "STRG.2643.1"; gene_id "STRG.2643";
1B	StringTie	exon	34098948	34099012	1000	+	.	transcript_id "STRG.2643.1"; gene_id "STRG.2643";
1B	StringTie	exon	34099426	34099511	1000	+	.	transcript_id "STRG.2643.1"; gene_id "STRG.2643";
1B	StringTie	exon	34100905	34100947	1000	+	.	transcript_id "STRG.2643.1"; gene_id "STRG.2643";
1B	StringTie	exon	34101029	34101132	1000	+	.	transcript_id "STRG.2643.1"; gene_id "STRG.2643";
1B	StringTie	exon	34101563	34102791	1000	+	.	transcript_id "STRG.2643.1"; gene_id "STRG.2643";
1B	StringTie	transcript	34088054	34102791	1000	+	.	transcript_id "STRG.2643.2"; gene_id "STRG.2643"
1B	StringTie	exon	34088054	34088245	1000	+	.	transcript_id "STRG.2643.2"; gene_id "STRG.2643";
1B	StringTie	exon	34088320	34088409	1000	+	.	transcript_id "STRG.2643.2"; gene_id "STRG.2643";
1B	StringTie	exon	34088853	34088887	1000	+	.	transcript_id "STRG.2643.2"; gene_id "STRG.2643";
1B	StringTie	exon	34089007	34089085	1000	+	.	transcript_id "STRG.2643.2"; gene_id "STRG.2643";
1B	StringTie	exon	34089196	34089285	1000	+	.	transcript_id "STRG.2643.2"; gene_id "STRG.2643";
1B	StringTie	exon	34090439	34090514	1000	+	.	transcript_id "STRG.2643.2"; gene_id "STRG.2643";
1B	StringTie	exon	34090624	34090702	1000	+	.	transcript_id "STRG.2643.2"; gene_id "STRG.2643";
1B	StringTie	exon	34090782	34090910	1000	+	.	transcript_id "STRG.2643.2"; gene_id "STRG.2643";
1B	StringTie	exon	34092611	34092709	1000	+	.	transcript_id "STRG.2643.2"; gene_id "STRG.2643";
1B	StringTie	exon	34093597	34093701	1000	+	.	transcript_id "STRG.2643.2"; gene_id "STRG.2643";
1B	StringTie	exon	34093781	34093930	1000	+	.	transcript_id "STRG.2643.2"; gene_id "STRG.2643";
1B	StringTie	exon	34095989	34096081	1000	+	.	transcript_id "STRG.2643.2"; gene_id "STRG.2643";
1B	StringTie	exon	34096844	34096895	1000	+	.	transcript_id "STRG.2643.2"; gene_id "STRG.2643";
1B	StringTie	exon	34096968	34097079	1000	+	.	transcript_id "STRG.2643.2"; gene_id "STRG.2643";
1B	StringTie	exon	34097959	34098167	1000	+	.	transcript_id "STRG.2643.2"; gene_id "STRG.2643";
1B	StringTie	exon	34098948	34099012	1000	+	.	transcript_id "STRG.2643.2"; gene_id "STRG.2643";
1B	StringTie	exon	34099426	34099511	1000	+	.	transcript_id "STRG.2643.2"; gene_id "STRG.2643";
1B	StringTie	exon	34100905	34100947	1000	+	.	transcript_id "STRG.2643.2"; gene_id "STRG.2643";
1B	StringTie	exon	34101029	34101132	1000	+	.	transcript_id "STRG.2643.2"; gene_id "STRG.2643";
1B	StringTie	exon	34101563	34101641	1000	+	.	transcript_id "STRG.2643.2"; gene_id "STRG.2643";
1B	StringTie	exon	34101760	34102791	1000	+	.	transcript_id "STRG.2643.2"; gene_id "STRG.2643";
1B	StringTie	transcript	34953813	34962010	1000	+	.	transcript_id "STRG.2644.1"; gene_id "STRG.2644"
1B	StringTie	exon	34953813	34953960	1000	+	.	transcript_id "STRG.2644.1"; gene_id "STRG.2644";
1B	StringTie	exon	34954050	34954385	1000	+	.	transcript_id "STRG.2644.1"; gene_id "STRG.2644";
1B	StringTie	exon	34954943	34955021	1000	+	.	transcript_id "STRG.2644.1"; gene_id "STRG.2644";
1B	StringTie	exon	34956820	34956968	1000	+	.	transcript_id "STRG.2644.1"; gene_id "STRG.2644";
1B	StringTie	exon	34957694	34957807	1000	+	.	transcript_id "STRG.2644.1"; gene_id "STRG.2644";
1B	StringTie	exon	34959052	34959183	1000	+	.	transcript_id "STRG.2644.1"; gene_id "STRG.2644";
1B	StringTie	exon	34960120	34960233	1000	+	.	transcript_id "STRG.2644.1"; gene_id "STRG.2644";
1B	StringTie	exon	34961572	34962010	1000	+	.	transcript_id "STRG.2644.1"; gene_id "STRG.2644";
1B	StringTie	transcript	35801163	35803091	1000	+	.	transcript_id "STRG.2646.1"; gene_id "STRG.2646"
1B	StringTie	exon	35801163	35803091	1000	+	.	transcript_id "STRG.2646.1"; gene_id "STRG.2646";
1B	StringTie	transcript	35839792	35841359	1000	+	.	transcript_id "STRG.2645.1"; gene_id "STRG.2645"
1B	StringTie	exon	35839792	35840109	1000	+	.	transcript_id "STRG.2645.1"; gene_id "STRG.2645";
1B	StringTie	exon	35840211	35840789	1000	+	.	transcript_id "STRG.2645.1"; gene_id "STRG.2645";
1B	StringTie	exon	35840872	35841359	1000	+	.	transcript_id "STRG.2645.1"; gene_id "STRG.2645";
1B	StringTie	transcript	35857640	35859412	1000	+	.	transcript_id "STRG.2647.1"; gene_id "STRG.2647"
1B	StringTie	exon	35857640	35859412	1000	+	.	transcript_id "STRG.2647.1"; gene_id "STRG.2647";
1B	StringTie	transcript	36133546	36138094	1000	-	.	transcript_id "STRG.2648.1"; gene_id "STRG.2648"
1B	StringTie	exon	36133546	36135134	1000	-	.	transcript_id "STRG.2648.1"; gene_id "STRG.2648";
1B	StringTie	exon	36135217	36135263	1000	-	.	transcript_id "STRG.2648.1"; gene_id "STRG.2648";
1B	StringTie	exon	36135998	36136160	1000	-	.	transcript_id "STRG.2648.1"; gene_id "STRG.2648";
1B	StringTie	exon	36136642	36136773	1000	-	.	transcript_id "STRG.2648.1"; gene_id "STRG.2648";
1B	StringTie	exon	36137323	36138094	1000	-	.	transcript_id "STRG.2648.1"; gene_id "STRG.2648";
1B	StringTie	transcript	36138247	36140224	1000	+	.	transcript_id "STRG.2649.1"; gene_id "STRG.2649"
1B	StringTie	exon	36138247	36138571	1000	+	.	transcript_id "STRG.2649.1"; gene_id "STRG.2649";
1B	StringTie	exon	36138662	36138719	1000	+	.	transcript_id "STRG.2649.1"; gene_id "STRG.2649";
1B	StringTie	exon	36139563	36140224	1000	+	.	transcript_id "STRG.2649.1"; gene_id "STRG.2649";
1B	StringTie	transcript	36141014	36147515	1000	-	.	transcript_id "STRG.2654.1"; gene_id "STRG.2654"
1B	StringTie	exon	36141014	36141334	1000	-	.	transcript_id "STRG.2654.1"; gene_id "STRG.2654";
1B	StringTie	exon	36141551	36141658	1000	-	.	transcript_id "STRG.2654.1"; gene_id "STRG.2654";
1B	StringTie	exon	36141791	36141880	1000	-	.	transcript_id "STRG.2654.1"; gene_id "STRG.2654";
1B	StringTie	exon	36142377	36142445	1000	-	.	transcript_id "STRG.2654.1"; gene_id "STRG.2654";
1B	StringTie	exon	36142554	36142607	1000	-	.	transcript_id "STRG.2654.1"; gene_id "STRG.2654";
1B	StringTie	exon	36142691	36142764	1000	-	.	transcript_id "STRG.2654.1"; gene_id "STRG.2654";
1B	StringTie	exon	36142870	36142933	1000	-	.	transcript_id "STRG.2654.1"; gene_id "STRG.2654";
1B	StringTie	exon	36143227	36143355	1000	-	.	transcript_id "STRG.2654.1"; gene_id "STRG.2654";
1B	StringTie	exon	36143446	36143499	1000	-	.	transcript_id "STRG.2654.1"; gene_id "STRG.2654";
1B	StringTie	exon	36143597	36143653	1000	-	.	transcript_id "STRG.2654.1"; gene_id "STRG.2654";
1B	StringTie	exon	36143731	36143797	1000	-	.	transcript_id "STRG.2654.1"; gene_id "STRG.2654";
1B	StringTie	exon	36144854	36144914	1000	-	.	transcript_id "STRG.2654.1"; gene_id "STRG.2654";
1B	StringTie	exon	36144990	36145062	1000	-	.	transcript_id "STRG.2654.1"; gene_id "STRG.2654";
1B	StringTie	exon	36145259	36145307	1000	-	.	transcript_id "STRG.2654.1"; gene_id "STRG.2654";
1B	StringTie	exon	36145395	36145479	1000	-	.	transcript_id "STRG.2654.1"; gene_id "STRG.2654";
1B	StringTie	exon	36145582	36145649	1000	-	.	transcript_id "STRG.2654.1"; gene_id "STRG.2654";
1B	StringTie	exon	36145914	36145956	1000	-	.	transcript_id "STRG.2654.1"; gene_id "STRG.2654";
1B	StringTie	exon	36146059	36146155	1000	-	.	transcript_id "STRG.2654.1"; gene_id "STRG.2654";
1B	StringTie	exon	36146238	36146393	1000	-	.	transcript_id "STRG.2654.1"; gene_id "STRG.2654";
1B	StringTie	exon	36146654	36146701	1000	-	.	transcript_id "STRG.2654.1"; gene_id "STRG.2654";
1B	StringTie	exon	36146796	36146877	1000	-	.	transcript_id "STRG.2654.1"; gene_id "STRG.2654";
1B	StringTie	exon	36146975	36147051	1000	-	.	transcript_id "STRG.2654.1"; gene_id "STRG.2654";
1B	StringTie	exon	36147142	36147220	1000	-	.	transcript_id "STRG.2654.1"; gene_id "STRG.2654";
1B	StringTie	exon	36147354	36147515	1000	-	.	transcript_id "STRG.2654.1"; gene_id "STRG.2654";
1B	StringTie	transcript	36471006	36476721	1000	+	.	transcript_id "STRG.2650.1"; gene_id "STRG.2650"
1B	StringTie	exon	36471006	36471130	1000	+	.	transcript_id "STRG.2650.1"; gene_id "STRG.2650";
1B	StringTie	exon	36471238	36471291	1000	+	.	transcript_id "STRG.2650.1"; gene_id "STRG.2650";
1B	StringTie	exon	36472094	36472255	1000	+	.	transcript_id "STRG.2650.1"; gene_id "STRG.2650";
1B	StringTie	exon	36472360	36472500	1000	+	.	transcript_id "STRG.2650.1"; gene_id "STRG.2650";
1B	StringTie	exon	36472755	36472894	1000	+	.	transcript_id "STRG.2650.1"; gene_id "STRG.2650";
1B	StringTie	exon	36473012	36473098	1000	+	.	transcript_id "STRG.2650.1"; gene_id "STRG.2650";
1B	StringTie	exon	36473195	36473326	1000	+	.	transcript_id "STRG.2650.1"; gene_id "STRG.2650";
1B	StringTie	exon	36474371	36474523	1000	+	.	transcript_id "STRG.2650.1"; gene_id "STRG.2650";
1B	StringTie	exon	36475295	36475396	1000	+	.	transcript_id "STRG.2650.1"; gene_id "STRG.2650";
1B	StringTie	exon	36475649	36475816	1000	+	.	transcript_id "STRG.2650.1"; gene_id "STRG.2650";
1B	StringTie	exon	36475898	36475977	1000	+	.	transcript_id "STRG.2650.1"; gene_id "STRG.2650";
1B	StringTie	exon	36476208	36476721	1000	+	.	transcript_id "STRG.2650.1"; gene_id "STRG.2650";
1B	StringTie	transcript	36471006	36476721	1000	+	.	transcript_id "STRG.2650.2"; gene_id "STRG.2650"
1B	StringTie	exon	36471006	36471130	1000	+	.	transcript_id "STRG.2650.2"; gene_id "STRG.2650";
1B	StringTie	exon	36471238	36471291	1000	+	.	transcript_id "STRG.2650.2"; gene_id "STRG.2650";
1B	StringTie	exon	36472094	36472255	1000	+	.	transcript_id "STRG.2650.2"; gene_id "STRG.2650";
1B	StringTie	exon	36472360	36472500	1000	+	.	transcript_id "STRG.2650.2"; gene_id "STRG.2650";
1B	StringTie	exon	36472755	36472894	1000	+	.	transcript_id "STRG.2650.2"; gene_id "STRG.2650";
1B	StringTie	exon	36473012	36473098	1000	+	.	transcript_id "STRG.2650.2"; gene_id "STRG.2650";
1B	StringTie	exon	36473195	36473326	1000	+	.	transcript_id "STRG.2650.2"; gene_id "STRG.2650";
1B	StringTie	exon	36475295	36475396	1000	+	.	transcript_id "STRG.2650.2"; gene_id "STRG.2650";
1B	StringTie	exon	36475649	36475816	1000	+	.	transcript_id "STRG.2650.2"; gene_id "STRG.2650";
1B	StringTie	exon	36475898	36475977	1000	+	.	transcript_id "STRG.2650.2"; gene_id "STRG.2650";
1B	StringTie	exon	36476208	36476721	1000	+	.	transcript_id "STRG.2650.2"; gene_id "STRG.2650";
1B	StringTie	transcript	37561382	37563882	1000	-	.	transcript_id "STRG.2651.1"; gene_id "STRG.2651"
1B	StringTie	exon	37561382	37561964	1000	-	.	transcript_id "STRG.2651.1"; gene_id "STRG.2651";
1B	StringTie	exon	37562096	37562140	1000	-	.	transcript_id "STRG.2651.1"; gene_id "STRG.2651";
1B	StringTie	exon	37562217	37562292	1000	-	.	transcript_id "STRG.2651.1"; gene_id "STRG.2651";
1B	StringTie	exon	37562386	37562454	1000	-	.	transcript_id "STRG.2651.1"; gene_id "STRG.2651";
1B	StringTie	exon	37562652	37562730	1000	-	.	transcript_id "STRG.2651.1"; gene_id "STRG.2651";
1B	StringTie	exon	37562837	37562971	1000	-	.	transcript_id "STRG.2651.1"; gene_id "STRG.2651";
1B	StringTie	exon	37563062	37563235	1000	-	.	transcript_id "STRG.2651.1"; gene_id "STRG.2651";
1B	StringTie	exon	37563727	37563882	1000	-	.	transcript_id "STRG.2651.1"; gene_id "STRG.2651";
1B	StringTie	transcript	37595277	37598217	1000	+	.	transcript_id "STRG.2653.1"; gene_id "STRG.2653"
1B	StringTie	exon	37595277	37595489	1000	+	.	transcript_id "STRG.2653.1"; gene_id "STRG.2653";
1B	StringTie	exon	37596073	37596265	1000	+	.	transcript_id "STRG.2653.1"; gene_id "STRG.2653";
1B	StringTie	exon	37596906	37598217	1000	+	.	transcript_id "STRG.2653.1"; gene_id "STRG.2653";
1B	StringTie	transcript	37595277	37598217	1000	+	.	transcript_id "STRG.2653.2"; gene_id "STRG.2653"
1B	StringTie	exon	37595277	37595489	1000	+	.	transcript_id "STRG.2653.2"; gene_id "STRG.2653";
1B	StringTie	exon	37596073	37596437	1000	+	.	transcript_id "STRG.2653.2"; gene_id "STRG.2653";
1B	StringTie	exon	37596906	37598217	1000	+	.	transcript_id "STRG.2653.2"; gene_id "STRG.2653";
1B	StringTie	transcript	37599295	37601359	1000	-	.	transcript_id "STRG.2652.1"; gene_id "STRG.2652"
1B	StringTie	exon	37599295	37600422	1000	-	.	transcript_id "STRG.2652.1"; gene_id "STRG.2652";
1B	StringTie	exon	37600558	37601359	1000	-	.	transcript_id "STRG.2652.1"; gene_id "STRG.2652";
1B	StringTie	transcript	37743360	37749514	1000	-	.	transcript_id "STRG.2655.1"; gene_id "STRG.2655"
1B	StringTie	exon	37743360	37749514	1000	-	.	transcript_id "STRG.2655.1"; gene_id "STRG.2655";
1B	StringTie	transcript	37746102	37749514	1000	-	.	transcript_id "STRG.2655.2"; gene_id "STRG.2655"
1B	StringTie	exon	37746102	37747635	1000	-	.	transcript_id "STRG.2655.2"; gene_id "STRG.2655";
1B	StringTie	exon	37747810	37749514	1000	-	.	transcript_id "STRG.2655.2"; gene_id "STRG.2655";
1B	StringTie	transcript	38087383	38092455	1000	-	.	transcript_id "STRG.2656.1"; gene_id "STRG.2656"
1B	StringTie	exon	38087383	38088126	1000	-	.	transcript_id "STRG.2656.1"; gene_id "STRG.2656";
1B	StringTie	exon	38088219	38088382	1000	-	.	transcript_id "STRG.2656.1"; gene_id "STRG.2656";
1B	StringTie	exon	38088467	38088626	1000	-	.	transcript_id "STRG.2656.1"; gene_id "STRG.2656";
1B	StringTie	exon	38091119	38091227	1000	-	.	transcript_id "STRG.2656.1"; gene_id "STRG.2656";
1B	StringTie	exon	38091833	38091912	1000	-	.	transcript_id "STRG.2656.1"; gene_id "STRG.2656";
1B	StringTie	exon	38092021	38092083	1000	-	.	transcript_id "STRG.2656.1"; gene_id "STRG.2656";
1B	StringTie	exon	38092242	38092455	1000	-	.	transcript_id "STRG.2656.1"; gene_id "STRG.2656";
1B	StringTie	transcript	38170179	38172520	1000	-	.	transcript_id "STRG.2657.1"; gene_id "STRG.2657"
1B	StringTie	exon	38170179	38172520	1000	-	.	transcript_id "STRG.2657.1"; gene_id "STRG.2657";
1B	StringTie	transcript	38765328	38766939	1000	-	.	transcript_id "STRG.2658.1"; gene_id "STRG.2658"
1B	StringTie	exon	38765328	38766525	1000	-	.	transcript_id "STRG.2658.1"; gene_id "STRG.2658";
1B	StringTie	exon	38766612	38766939	1000	-	.	transcript_id "STRG.2658.1"; gene_id "STRG.2658";
1B	StringTie	transcript	39070148	39073659	1000	-	.	transcript_id "STRG.2659.1"; gene_id "STRG.2659"
1B	StringTie	exon	39070148	39071022	1000	-	.	transcript_id "STRG.2659.1"; gene_id "STRG.2659";
1B	StringTie	exon	39071693	39071880	1000	-	.	transcript_id "STRG.2659.1"; gene_id "STRG.2659";
1B	StringTie	exon	39072599	39072865	1000	-	.	transcript_id "STRG.2659.1"; gene_id "STRG.2659";
1B	StringTie	exon	39072942	39073037	1000	-	.	transcript_id "STRG.2659.1"; gene_id "STRG.2659";
1B	StringTie	exon	39073119	39073247	1000	-	.	transcript_id "STRG.2659.1"; gene_id "STRG.2659";
1B	StringTie	exon	39073361	39073659	1000	-	.	transcript_id "STRG.2659.1"; gene_id "STRG.2659";
1B	StringTie	transcript	39356749	39358736	1000	-	.	transcript_id "STRG.2660.1"; gene_id "STRG.2660"
1B	StringTie	exon	39356749	39358736	1000	-	.	transcript_id "STRG.2660.1"; gene_id "STRG.2660";
1B	StringTie	transcript	39356749	39358736	1000	-	.	transcript_id "STRG.2660.2"; gene_id "STRG.2660"
1B	StringTie	exon	39356749	39357801	1000	-	.	transcript_id "STRG.2660.2"; gene_id "STRG.2660";
1B	StringTie	exon	39357972	39358736	1000	-	.	transcript_id "STRG.2660.2"; gene_id "STRG.2660";
1B	StringTie	transcript	39466863	39468280	1000	-	.	transcript_id "STRG.2661.1"; gene_id "STRG.2661"
1B	StringTie	exon	39466863	39467269	1000	-	.	transcript_id "STRG.2661.1"; gene_id "STRG.2661";
1B	StringTie	exon	39467443	39468280	1000	-	.	transcript_id "STRG.2661.1"; gene_id "STRG.2661";
1B	StringTie	transcript	39564852	39568424	1000	+	.	transcript_id "STRG.2662.1"; gene_id "STRG.2662"
1B	StringTie	exon	39564852	39565163	1000	+	.	transcript_id "STRG.2662.1"; gene_id "STRG.2662";
1B	StringTie	exon	39565291	39565419	1000	+	.	transcript_id "STRG.2662.1"; gene_id "STRG.2662";
1B	StringTie	exon	39565494	39565589	1000	+	.	transcript_id "STRG.2662.1"; gene_id "STRG.2662";
1B	StringTie	exon	39565667	39565933	1000	+	.	transcript_id "STRG.2662.1"; gene_id "STRG.2662";
1B	StringTie	exon	39566624	39566811	1000	+	.	transcript_id "STRG.2662.1"; gene_id "STRG.2662";
1B	StringTie	exon	39567492	39568424	1000	+	.	transcript_id "STRG.2662.1"; gene_id "STRG.2662";
1B	StringTie	transcript	42403985	42407914	1000	-	.	transcript_id "STRG.2663.1"; gene_id "STRG.2663"
1B	StringTie	exon	42403985	42405288	1000	-	.	transcript_id "STRG.2663.1"; gene_id "STRG.2663";
1B	StringTie	exon	42407507	42407914	1000	-	.	transcript_id "STRG.2663.1"; gene_id "STRG.2663";
1B	StringTie	transcript	42595974	42601847	1000	+	.	transcript_id "STRG.2665.1"; gene_id "STRG.2665"
1B	StringTie	exon	42595974	42596469	1000	+	.	transcript_id "STRG.2665.1"; gene_id "STRG.2665";
1B	StringTie	exon	42597779	42597852	1000	+	.	transcript_id "STRG.2665.1"; gene_id "STRG.2665";
1B	StringTie	exon	42597930	42598107	1000	+	.	transcript_id "STRG.2665.1"; gene_id "STRG.2665";
1B	StringTie	exon	42598635	42598711	1000	+	.	transcript_id "STRG.2665.1"; gene_id "STRG.2665";
1B	StringTie	exon	42598785	42599091	1000	+	.	transcript_id "STRG.2665.1"; gene_id "STRG.2665";
1B	StringTie	exon	42599188	42599306	1000	+	.	transcript_id "STRG.2665.1"; gene_id "STRG.2665";
1B	StringTie	exon	42599846	42600364	1000	+	.	transcript_id "STRG.2665.1"; gene_id "STRG.2665";
1B	StringTie	exon	42600480	42600692	1000	+	.	transcript_id "STRG.2665.1"; gene_id "STRG.2665";
1B	StringTie	exon	42600903	42601847	1000	+	.	transcript_id "STRG.2665.1"; gene_id "STRG.2665";
1B	StringTie	transcript	42602139	42603330	1000	+	.	transcript_id "STRG.2664.1"; gene_id "STRG.2664"
1B	StringTie	exon	42602139	42602702	1000	+	.	transcript_id "STRG.2664.1"; gene_id "STRG.2664";
1B	StringTie	exon	42602797	42603330	1000	+	.	transcript_id "STRG.2664.1"; gene_id "STRG.2664";
1B	StringTie	transcript	42972588	42979048	1000	+	.	transcript_id "STRG.2666.1"; gene_id "STRG.2666"
1B	StringTie	exon	42972588	42972712	1000	+	.	transcript_id "STRG.2666.1"; gene_id "STRG.2666";
1B	StringTie	exon	42973614	42973727	1000	+	.	transcript_id "STRG.2666.1"; gene_id "STRG.2666";
1B	StringTie	exon	42973802	42973894	1000	+	.	transcript_id "STRG.2666.1"; gene_id "STRG.2666";
1B	StringTie	exon	42973973	42974038	1000	+	.	transcript_id "STRG.2666.1"; gene_id "STRG.2666";
1B	StringTie	exon	42974635	42974733	1000	+	.	transcript_id "STRG.2666.1"; gene_id "STRG.2666";
1B	StringTie	exon	42976687	42976766	1000	+	.	transcript_id "STRG.2666.1"; gene_id "STRG.2666";
1B	StringTie	exon	42977269	42977381	1000	+	.	transcript_id "STRG.2666.1"; gene_id "STRG.2666";
1B	StringTie	exon	42977583	42977671	1000	+	.	transcript_id "STRG.2666.1"; gene_id "STRG.2666";
1B	StringTie	exon	42977987	42978073	1000	+	.	transcript_id "STRG.2666.1"; gene_id "STRG.2666";
1B	StringTie	exon	42978161	42978229	1000	+	.	transcript_id "STRG.2666.1"; gene_id "STRG.2666";
1B	StringTie	exon	42978317	42979048	1000	+	.	transcript_id "STRG.2666.1"; gene_id "STRG.2666";
1B	StringTie	transcript	43555016	43557282	1000	+	.	transcript_id "STRG.2667.1"; gene_id "STRG.2667"
1B	StringTie	exon	43555016	43557282	1000	+	.	transcript_id "STRG.2667.1"; gene_id "STRG.2667";
1B	StringTie	transcript	44176483	44180223	1000	-	.	transcript_id "STRG.2668.1"; gene_id "STRG.2668"
1B	StringTie	exon	44176483	44177033	1000	-	.	transcript_id "STRG.2668.1"; gene_id "STRG.2668";
1B	StringTie	exon	44177734	44179812	1000	-	.	transcript_id "STRG.2668.1"; gene_id "STRG.2668";
1B	StringTie	exon	44179923	44179967	1000	-	.	transcript_id "STRG.2668.1"; gene_id "STRG.2668";
1B	StringTie	exon	44180064	44180223	1000	-	.	transcript_id "STRG.2668.1"; gene_id "STRG.2668";
1B	StringTie	transcript	44176483	44180223	1000	-	.	transcript_id "STRG.2668.2"; gene_id "STRG.2668"
1B	StringTie	exon	44176483	44177033	1000	-	.	transcript_id "STRG.2668.2"; gene_id "STRG.2668";
1B	StringTie	exon	44177734	44178334	1000	-	.	transcript_id "STRG.2668.2"; gene_id "STRG.2668";
1B	StringTie	exon	44178443	44179812	1000	-	.	transcript_id "STRG.2668.2"; gene_id "STRG.2668";
1B	StringTie	exon	44179923	44179967	1000	-	.	transcript_id "STRG.2668.2"; gene_id "STRG.2668";
1B	StringTie	exon	44180064	44180223	1000	-	.	transcript_id "STRG.2668.2"; gene_id "STRG.2668";
1B	StringTie	transcript	44183053	44186852	1000	-	.	transcript_id "STRG.2669.3"; gene_id "STRG.2669"
1B	StringTie	exon	44183053	44183590	1000	-	.	transcript_id "STRG.2669.3"; gene_id "STRG.2669";
1B	StringTie	exon	44183687	44183937	1000	-	.	transcript_id "STRG.2669.3"; gene_id "STRG.2669";
1B	StringTie	exon	44184046	44184309	1000	-	.	transcript_id "STRG.2669.3"; gene_id "STRG.2669";
1B	StringTie	exon	44184407	44186852	1000	-	.	transcript_id "STRG.2669.3"; gene_id "STRG.2669";
1B	StringTie	transcript	44183053	44188732	1000	-	.	transcript_id "STRG.2669.1"; gene_id "STRG.2669"
1B	StringTie	exon	44183053	44183590	1000	-	.	transcript_id "STRG.2669.1"; gene_id "STRG.2669";
1B	StringTie	exon	44183687	44183937	1000	-	.	transcript_id "STRG.2669.1"; gene_id "STRG.2669";
1B	StringTie	exon	44184046	44184105	1000	-	.	transcript_id "STRG.2669.1"; gene_id "STRG.2669";
1B	StringTie	exon	44184211	44184309	1000	-	.	transcript_id "STRG.2669.1"; gene_id "STRG.2669";
1B	StringTie	exon	44184407	44184440	1000	-	.	transcript_id "STRG.2669.1"; gene_id "STRG.2669";
1B	StringTie	exon	44184886	44184945	1000	-	.	transcript_id "STRG.2669.1"; gene_id "STRG.2669";
1B	StringTie	exon	44185756	44185856	1000	-	.	transcript_id "STRG.2669.1"; gene_id "STRG.2669";
1B	StringTie	exon	44186283	44186331	1000	-	.	transcript_id "STRG.2669.1"; gene_id "STRG.2669";
1B	StringTie	exon	44186713	44186855	1000	-	.	transcript_id "STRG.2669.1"; gene_id "STRG.2669";
1B	StringTie	exon	44186948	44187018	1000	-	.	transcript_id "STRG.2669.1"; gene_id "STRG.2669";
1B	StringTie	exon	44187126	44187237	1000	-	.	transcript_id "STRG.2669.1"; gene_id "STRG.2669";
1B	StringTie	exon	44187474	44187509	1000	-	.	transcript_id "STRG.2669.1"; gene_id "STRG.2669";
1B	StringTie	exon	44188146	44188232	1000	-	.	transcript_id "STRG.2669.1"; gene_id "STRG.2669";
1B	StringTie	exon	44188345	44188732	1000	-	.	transcript_id "STRG.2669.1"; gene_id "STRG.2669";
1B	StringTie	transcript	44183053	44188732	1000	-	.	transcript_id "STRG.2669.2"; gene_id "STRG.2669"
1B	StringTie	exon	44183053	44183590	1000	-	.	transcript_id "STRG.2669.2"; gene_id "STRG.2669";
1B	StringTie	exon	44183687	44183937	1000	-	.	transcript_id "STRG.2669.2"; gene_id "STRG.2669";
1B	StringTie	exon	44184046	44184105	1000	-	.	transcript_id "STRG.2669.2"; gene_id "STRG.2669";
1B	StringTie	exon	44184211	44184309	1000	-	.	transcript_id "STRG.2669.2"; gene_id "STRG.2669";
1B	StringTie	exon	44184407	44184440	1000	-	.	transcript_id "STRG.2669.2"; gene_id "STRG.2669";
1B	StringTie	exon	44184886	44184945	1000	-	.	transcript_id "STRG.2669.2"; gene_id "STRG.2669";
1B	StringTie	exon	44185756	44185856	1000	-	.	transcript_id "STRG.2669.2"; gene_id "STRG.2669";
1B	StringTie	exon	44186283	44186331	1000	-	.	transcript_id "STRG.2669.2"; gene_id "STRG.2669";
1B	StringTie	exon	44186713	44186852	1000	-	.	transcript_id "STRG.2669.2"; gene_id "STRG.2669";
1B	StringTie	exon	44186948	44187018	1000	-	.	transcript_id "STRG.2669.2"; gene_id "STRG.2669";
1B	StringTie	exon	44187126	44187237	1000	-	.	transcript_id "STRG.2669.2"; gene_id "STRG.2669";
1B	StringTie	exon	44187474	44187509	1000	-	.	transcript_id "STRG.2669.2"; gene_id "STRG.2669";
1B	StringTie	exon	44188146	44188232	1000	-	.	transcript_id "STRG.2669.2"; gene_id "STRG.2669";
1B	StringTie	exon	44188451	44188732	1000	-	.	transcript_id "STRG.2669.2"; gene_id "STRG.2669";
1B	StringTie	transcript	44601107	44603792	1000	-	.	transcript_id "STRG.2670.1"; gene_id "STRG.2670"
1B	StringTie	exon	44601107	44601587	1000	-	.	transcript_id "STRG.2670.1"; gene_id "STRG.2670";
1B	StringTie	exon	44601682	44602411	1000	-	.	transcript_id "STRG.2670.1"; gene_id "STRG.2670";
1B	StringTie	exon	44603489	44603792	1000	-	.	transcript_id "STRG.2670.1"; gene_id "STRG.2670";
1B	StringTie	transcript	44682415	44687598	1000	-	.	transcript_id "STRG.2671.3"; gene_id "STRG.2671"
1B	StringTie	exon	44682415	44682872	1000	-	.	transcript_id "STRG.2671.3"; gene_id "STRG.2671";
1B	StringTie	exon	44683403	44683646	1000	-	.	transcript_id "STRG.2671.3"; gene_id "STRG.2671";
1B	StringTie	exon	44683841	44683924	1000	-	.	transcript_id "STRG.2671.3"; gene_id "STRG.2671";
1B	StringTie	exon	44684106	44686250	1000	-	.	transcript_id "STRG.2671.3"; gene_id "STRG.2671";
1B	StringTie	exon	44686342	44687598	1000	-	.	transcript_id "STRG.2671.3"; gene_id "STRG.2671";
1B	StringTie	transcript	44682415	44688311	1000	-	.	transcript_id "STRG.2671.1"; gene_id "STRG.2671"
1B	StringTie	exon	44682415	44682872	1000	-	.	transcript_id "STRG.2671.1"; gene_id "STRG.2671";
1B	StringTie	exon	44683403	44683646	1000	-	.	transcript_id "STRG.2671.1"; gene_id "STRG.2671";
1B	StringTie	exon	44683841	44683924	1000	-	.	transcript_id "STRG.2671.1"; gene_id "STRG.2671";
1B	StringTie	exon	44684106	44685023	1000	-	.	transcript_id "STRG.2671.1"; gene_id "STRG.2671";
1B	StringTie	exon	44685256	44686250	1000	-	.	transcript_id "STRG.2671.1"; gene_id "STRG.2671";
1B	StringTie	exon	44686342	44687598	1000	-	.	transcript_id "STRG.2671.1"; gene_id "STRG.2671";
1B	StringTie	exon	44687702	44688311	1000	-	.	transcript_id "STRG.2671.1"; gene_id "STRG.2671";
1B	StringTie	transcript	44682415	44688311	1000	-	.	transcript_id "STRG.2671.2"; gene_id "STRG.2671"
1B	StringTie	exon	44682415	44682872	1000	-	.	transcript_id "STRG.2671.2"; gene_id "STRG.2671";
1B	StringTie	exon	44683403	44683646	1000	-	.	transcript_id "STRG.2671.2"; gene_id "STRG.2671";
1B	StringTie	exon	44683841	44686250	1000	-	.	transcript_id "STRG.2671.2"; gene_id "STRG.2671";
1B	StringTie	exon	44686342	44687598	1000	-	.	transcript_id "STRG.2671.2"; gene_id "STRG.2671";
1B	StringTie	exon	44687702	44688311	1000	-	.	transcript_id "STRG.2671.2"; gene_id "STRG.2671";
1B	StringTie	transcript	44691774	44696776	1000	-	.	transcript_id "STRG.2672.1"; gene_id "STRG.2672"
1B	StringTie	exon	44691774	44692126	1000	-	.	transcript_id "STRG.2672.1"; gene_id "STRG.2672";
1B	StringTie	exon	44692218	44692358	1000	-	.	transcript_id "STRG.2672.1"; gene_id "STRG.2672";
1B	StringTie	exon	44692608	44692725	1000	-	.	transcript_id "STRG.2672.1"; gene_id "STRG.2672";
1B	StringTie	exon	44693412	44693558	1000	-	.	transcript_id "STRG.2672.1"; gene_id "STRG.2672";
1B	StringTie	exon	44696465	44696555	1000	-	.	transcript_id "STRG.2672.1"; gene_id "STRG.2672";
1B	StringTie	exon	44696644	44696776	1000	-	.	transcript_id "STRG.2672.1"; gene_id "STRG.2672";
1B	StringTie	transcript	44718423	44722767	1000	+	.	transcript_id "STRG.2673.1"; gene_id "STRG.2673"
1B	StringTie	exon	44718423	44720936	1000	+	.	transcript_id "STRG.2673.1"; gene_id "STRG.2673";
1B	StringTie	exon	44721261	44721314	1000	+	.	transcript_id "STRG.2673.1"; gene_id "STRG.2673";
1B	StringTie	exon	44721440	44721584	1000	+	.	transcript_id "STRG.2673.1"; gene_id "STRG.2673";
1B	StringTie	exon	44722286	44722767	1000	+	.	transcript_id "STRG.2673.1"; gene_id "STRG.2673";
1B	StringTie	transcript	44718423	44722767	1000	+	.	transcript_id "STRG.2673.2"; gene_id "STRG.2673"
1B	StringTie	exon	44718423	44721584	1000	+	.	transcript_id "STRG.2673.2"; gene_id "STRG.2673";
1B	StringTie	exon	44722286	44722767	1000	+	.	transcript_id "STRG.2673.2"; gene_id "STRG.2673";
1B	StringTie	transcript	44934860	44937563	1000	-	.	transcript_id "STRG.2674.1"; gene_id "STRG.2674"
1B	StringTie	exon	44934860	44935262	1000	-	.	transcript_id "STRG.2674.1"; gene_id "STRG.2674";
1B	StringTie	exon	44935348	44937563	1000	-	.	transcript_id "STRG.2674.1"; gene_id "STRG.2674";
1B	StringTie	transcript	45219924	45224416	1000	+	.	transcript_id "STRG.2675.1"; gene_id "STRG.2675"
1B	StringTie	exon	45219924	45220082	1000	+	.	transcript_id "STRG.2675.1"; gene_id "STRG.2675";
1B	StringTie	exon	45220648	45220722	1000	+	.	transcript_id "STRG.2675.1"; gene_id "STRG.2675";
1B	StringTie	exon	45220813	45220869	1000	+	.	transcript_id "STRG.2675.1"; gene_id "STRG.2675";
1B	StringTie	exon	45221382	45221464	1000	+	.	transcript_id "STRG.2675.1"; gene_id "STRG.2675";
1B	StringTie	exon	45221579	45221637	1000	+	.	transcript_id "STRG.2675.1"; gene_id "STRG.2675";
1B	StringTie	exon	45222003	45222151	1000	+	.	transcript_id "STRG.2675.1"; gene_id "STRG.2675";
1B	StringTie	exon	45222625	45222762	1000	+	.	transcript_id "STRG.2675.1"; gene_id "STRG.2675";
1B	StringTie	exon	45222952	45223110	1000	+	.	transcript_id "STRG.2675.1"; gene_id "STRG.2675";
1B	StringTie	exon	45223202	45223315	1000	+	.	transcript_id "STRG.2675.1"; gene_id "STRG.2675";
1B	StringTie	exon	45223543	45224416	1000	+	.	transcript_id "STRG.2675.1"; gene_id "STRG.2675";
1B	StringTie	transcript	45520866	45524582	1000	+	.	transcript_id "STRG.2677.1"; gene_id "STRG.2677"
1B	StringTie	exon	45520866	45522803	1000	+	.	transcript_id "STRG.2677.1"; gene_id "STRG.2677";
1B	StringTie	exon	45522896	45523024	1000	+	.	transcript_id "STRG.2677.1"; gene_id "STRG.2677";
1B	StringTie	exon	45523157	45524582	1000	+	.	transcript_id "STRG.2677.1"; gene_id "STRG.2677";
1B	StringTie	transcript	45637464	45640818	1000	+	.	transcript_id "STRG.2676.1"; gene_id "STRG.2676"
1B	StringTie	exon	45637464	45638356	1000	+	.	transcript_id "STRG.2676.1"; gene_id "STRG.2676";
1B	StringTie	exon	45638448	45638671	1000	+	.	transcript_id "STRG.2676.1"; gene_id "STRG.2676";
1B	StringTie	exon	45639921	45640818	1000	+	.	transcript_id "STRG.2676.1"; gene_id "STRG.2676";
1B	StringTie	transcript	45920310	45921499	1000	-	.	transcript_id "STRG.2678.1"; gene_id "STRG.2678"
1B	StringTie	exon	45920310	45921499	1000	-	.	transcript_id "STRG.2678.1"; gene_id "STRG.2678";
1B	StringTie	transcript	46164135	46167318	1000	+	.	transcript_id "STRG.2679.1"; gene_id "STRG.2679"
1B	StringTie	exon	46164135	46165063	1000	+	.	transcript_id "STRG.2679.1"; gene_id "STRG.2679";
1B	StringTie	exon	46166435	46167318	1000	+	.	transcript_id "STRG.2679.1"; gene_id "STRG.2679";
1B	StringTie	transcript	46209561	46212489	1000	+	.	transcript_id "STRG.2680.1"; gene_id "STRG.2680"
1B	StringTie	exon	46209561	46209715	1000	+	.	transcript_id "STRG.2680.1"; gene_id "STRG.2680";
1B	StringTie	exon	46210498	46212489	1000	+	.	transcript_id "STRG.2680.1"; gene_id "STRG.2680";
1B	StringTie	transcript	46209561	46212489	1000	+	.	transcript_id "STRG.2680.2"; gene_id "STRG.2680"
1B	StringTie	exon	46209561	46209715	1000	+	.	transcript_id "STRG.2680.2"; gene_id "STRG.2680";
1B	StringTie	exon	46210560	46212489	1000	+	.	transcript_id "STRG.2680.2"; gene_id "STRG.2680";
1B	StringTie	transcript	46494076	46497520	1000	+	.	transcript_id "STRG.2681.1"; gene_id "STRG.2681"
1B	StringTie	exon	46494076	46494349	1000	+	.	transcript_id "STRG.2681.1"; gene_id "STRG.2681";
1B	StringTie	exon	46494458	46494888	1000	+	.	transcript_id "STRG.2681.1"; gene_id "STRG.2681";
1B	StringTie	exon	46496980	46497520	1000	+	.	transcript_id "STRG.2681.1"; gene_id "STRG.2681";
1B	StringTie	transcript	47403528	47409377	1000	+	.	transcript_id "STRG.2682.1"; gene_id "STRG.2682"
1B	StringTie	exon	47403528	47404083	1000	+	.	transcript_id "STRG.2682.1"; gene_id "STRG.2682";
1B	StringTie	exon	47404308	47404573	1000	+	.	transcript_id "STRG.2682.1"; gene_id "STRG.2682";
1B	StringTie	exon	47404907	47405132	1000	+	.	transcript_id "STRG.2682.1"; gene_id "STRG.2682";
1B	StringTie	exon	47405679	47405924	1000	+	.	transcript_id "STRG.2682.1"; gene_id "STRG.2682";
1B	StringTie	exon	47406000	47406050	1000	+	.	transcript_id "STRG.2682.1"; gene_id "STRG.2682";
1B	StringTie	exon	47406350	47406610	1000	+	.	transcript_id "STRG.2682.1"; gene_id "STRG.2682";
1B	StringTie	exon	47406706	47406758	1000	+	.	transcript_id "STRG.2682.1"; gene_id "STRG.2682";
1B	StringTie	exon	47406830	47406944	1000	+	.	transcript_id "STRG.2682.1"; gene_id "STRG.2682";
1B	StringTie	exon	47407104	47407358	1000	+	.	transcript_id "STRG.2682.1"; gene_id "STRG.2682";
1B	StringTie	exon	47408092	47409377	1000	+	.	transcript_id "STRG.2682.1"; gene_id "STRG.2682";
1B	StringTie	transcript	47403528	47409377	1000	+	.	transcript_id "STRG.2682.2"; gene_id "STRG.2682"
1B	StringTie	exon	47403528	47404083	1000	+	.	transcript_id "STRG.2682.2"; gene_id "STRG.2682";
1B	StringTie	exon	47404267	47404573	1000	+	.	transcript_id "STRG.2682.2"; gene_id "STRG.2682";
1B	StringTie	exon	47404907	47405132	1000	+	.	transcript_id "STRG.2682.2"; gene_id "STRG.2682";
1B	StringTie	exon	47405679	47405924	1000	+	.	transcript_id "STRG.2682.2"; gene_id "STRG.2682";
1B	StringTie	exon	47406000	47406050	1000	+	.	transcript_id "STRG.2682.2"; gene_id "STRG.2682";
1B	StringTie	exon	47406350	47406610	1000	+	.	transcript_id "STRG.2682.2"; gene_id "STRG.2682";
1B	StringTie	exon	47406706	47406758	1000	+	.	transcript_id "STRG.2682.2"; gene_id "STRG.2682";
1B	StringTie	exon	47406830	47406944	1000	+	.	transcript_id "STRG.2682.2"; gene_id "STRG.2682";
1B	StringTie	exon	47407104	47407358	1000	+	.	transcript_id "STRG.2682.2"; gene_id "STRG.2682";
1B	StringTie	exon	47408092	47409377	1000	+	.	transcript_id "STRG.2682.2"; gene_id "STRG.2682";
1B	StringTie	transcript	47733727	47737353	1000	+	.	transcript_id "STRG.2686.1"; gene_id "STRG.2686"
1B	StringTie	exon	47733727	47733976	1000	+	.	transcript_id "STRG.2686.1"; gene_id "STRG.2686";
1B	StringTie	exon	47734086	47734155	1000	+	.	transcript_id "STRG.2686.1"; gene_id "STRG.2686";
1B	StringTie	exon	47734634	47734725	1000	+	.	transcript_id "STRG.2686.1"; gene_id "STRG.2686";
1B	StringTie	exon	47734877	47734983	1000	+	.	transcript_id "STRG.2686.1"; gene_id "STRG.2686";
1B	StringTie	exon	47735069	47735143	1000	+	.	transcript_id "STRG.2686.1"; gene_id "STRG.2686";
1B	StringTie	exon	47735517	47735591	1000	+	.	transcript_id "STRG.2686.1"; gene_id "STRG.2686";
1B	StringTie	exon	47736100	47736192	1000	+	.	transcript_id "STRG.2686.1"; gene_id "STRG.2686";
1B	StringTie	exon	47736923	47737353	1000	+	.	transcript_id "STRG.2686.1"; gene_id "STRG.2686";
1B	StringTie	transcript	47939585	47943966	1000	+	.	transcript_id "STRG.2683.1"; gene_id "STRG.2683"
1B	StringTie	exon	47939585	47940333	1000	+	.	transcript_id "STRG.2683.1"; gene_id "STRG.2683";
1B	StringTie	exon	47940487	47940626	1000	+	.	transcript_id "STRG.2683.1"; gene_id "STRG.2683";
1B	StringTie	exon	47941313	47941471	1000	+	.	transcript_id "STRG.2683.1"; gene_id "STRG.2683";
1B	StringTie	exon	47941625	47941921	1000	+	.	transcript_id "STRG.2683.1"; gene_id "STRG.2683";
1B	StringTie	exon	47942484	47942558	1000	+	.	transcript_id "STRG.2683.1"; gene_id "STRG.2683";
1B	StringTie	exon	47942654	47943966	1000	+	.	transcript_id "STRG.2683.1"; gene_id "STRG.2683";
1B	StringTie	transcript	47939585	47943966	1000	+	.	transcript_id "STRG.2683.2"; gene_id "STRG.2683"
1B	StringTie	exon	47939585	47940333	1000	+	.	transcript_id "STRG.2683.2"; gene_id "STRG.2683";
1B	StringTie	exon	47940487	47940626	1000	+	.	transcript_id "STRG.2683.2"; gene_id "STRG.2683";
1B	StringTie	exon	47941313	47941471	1000	+	.	transcript_id "STRG.2683.2"; gene_id "STRG.2683";
1B	StringTie	exon	47941625	47941921	1000	+	.	transcript_id "STRG.2683.2"; gene_id "STRG.2683";
1B	StringTie	exon	47942484	47943966	1000	+	.	transcript_id "STRG.2683.2"; gene_id "STRG.2683";
1B	StringTie	transcript	47939585	47943966	1000	+	.	transcript_id "STRG.2683.3"; gene_id "STRG.2683"
1B	StringTie	exon	47939585	47940333	1000	+	.	transcript_id "STRG.2683.3"; gene_id "STRG.2683";
1B	StringTie	exon	47940487	47941471	1000	+	.	transcript_id "STRG.2683.3"; gene_id "STRG.2683";
1B	StringTie	exon	47941625	47943966	1000	+	.	transcript_id "STRG.2683.3"; gene_id "STRG.2683";
1B	StringTie	transcript	47985906	47994706	1000	+	.	transcript_id "STRG.2684.2"; gene_id "STRG.2684"
1B	StringTie	exon	47985906	47986312	1000	+	.	transcript_id "STRG.2684.2"; gene_id "STRG.2684";
1B	StringTie	exon	47986464	47986633	1000	+	.	transcript_id "STRG.2684.2"; gene_id "STRG.2684";
1B	StringTie	exon	47986903	47987157	1000	+	.	transcript_id "STRG.2684.2"; gene_id "STRG.2684";
1B	StringTie	exon	47988157	47988387	1000	+	.	transcript_id "STRG.2684.2"; gene_id "STRG.2684";
1B	StringTie	exon	47989134	47989262	1000	+	.	transcript_id "STRG.2684.2"; gene_id "STRG.2684";
1B	StringTie	exon	47989955	47990121	1000	+	.	transcript_id "STRG.2684.2"; gene_id "STRG.2684";
1B	StringTie	exon	47991537	47991583	1000	+	.	transcript_id "STRG.2684.2"; gene_id "STRG.2684";
1B	StringTie	exon	47992104	47992275	1000	+	.	transcript_id "STRG.2684.2"; gene_id "STRG.2684";
1B	StringTie	exon	47994121	47994706	1000	+	.	transcript_id "STRG.2684.2"; gene_id "STRG.2684";
1B	StringTie	transcript	47985906	47995631	1000	+	.	transcript_id "STRG.2684.1"; gene_id "STRG.2684"
1B	StringTie	exon	47985906	47986312	1000	+	.	transcript_id "STRG.2684.1"; gene_id "STRG.2684";
1B	StringTie	exon	47986464	47986633	1000	+	.	transcript_id "STRG.2684.1"; gene_id "STRG.2684";
1B	StringTie	exon	47986903	47986978	1000	+	.	transcript_id "STRG.2684.1"; gene_id "STRG.2684";
1B	StringTie	exon	47987065	47987157	1000	+	.	transcript_id "STRG.2684.1"; gene_id "STRG.2684";
1B	StringTie	exon	47989134	47989262	1000	+	.	transcript_id "STRG.2684.1"; gene_id "STRG.2684";
1B	StringTie	exon	47989955	47990121	1000	+	.	transcript_id "STRG.2684.1"; gene_id "STRG.2684";
1B	StringTie	exon	47991537	47991583	1000	+	.	transcript_id "STRG.2684.1"; gene_id "STRG.2684";
1B	StringTie	exon	47992104	47992275	1000	+	.	transcript_id "STRG.2684.1"; gene_id "STRG.2684";
1B	StringTie	exon	47994121	47994400	1000	+	.	transcript_id "STRG.2684.1"; gene_id "STRG.2684";
1B	StringTie	exon	47995218	47995302	1000	+	.	transcript_id "STRG.2684.1"; gene_id "STRG.2684";
1B	StringTie	exon	47995410	47995631	1000	+	.	transcript_id "STRG.2684.1"; gene_id "STRG.2684";
1B	StringTie	transcript	47986313	47992665	1000	+	.	transcript_id "STRG.2684.3"; gene_id "STRG.2684"
1B	StringTie	exon	47986313	47986633	1000	+	.	transcript_id "STRG.2684.3"; gene_id "STRG.2684";
1B	StringTie	exon	47986903	47986978	1000	+	.	transcript_id "STRG.2684.3"; gene_id "STRG.2684";
1B	StringTie	exon	47987065	47987157	1000	+	.	transcript_id "STRG.2684.3"; gene_id "STRG.2684";
1B	StringTie	exon	47988157	47988387	1000	+	.	transcript_id "STRG.2684.3"; gene_id "STRG.2684";
1B	StringTie	exon	47989134	47989262	1000	+	.	transcript_id "STRG.2684.3"; gene_id "STRG.2684";
1B	StringTie	exon	47989660	47989872	1000	+	.	transcript_id "STRG.2684.3"; gene_id "STRG.2684";
1B	StringTie	exon	47989955	47990121	1000	+	.	transcript_id "STRG.2684.3"; gene_id "STRG.2684";
1B	StringTie	exon	47991537	47991583	1000	+	.	transcript_id "STRG.2684.3"; gene_id "STRG.2684";
1B	StringTie	exon	47992104	47992665	1000	+	.	transcript_id "STRG.2684.3"; gene_id "STRG.2684";
1B	StringTie	transcript	49031972	49037258	1000	+	.	transcript_id "STRG.2685.1"; gene_id "STRG.2685"
1B	StringTie	exon	49031972	49033820	1000	+	.	transcript_id "STRG.2685.1"; gene_id "STRG.2685";
1B	StringTie	exon	49034046	49034115	1000	+	.	transcript_id "STRG.2685.1"; gene_id "STRG.2685";
1B	StringTie	exon	49034243	49034364	1000	+	.	transcript_id "STRG.2685.1"; gene_id "STRG.2685";
1B	StringTie	exon	49034481	49034759	1000	+	.	transcript_id "STRG.2685.1"; gene_id "STRG.2685";
1B	StringTie	exon	49034936	49035313	1000	+	.	transcript_id "STRG.2685.1"; gene_id "STRG.2685";
1B	StringTie	exon	49035974	49036083	1000	+	.	transcript_id "STRG.2685.1"; gene_id "STRG.2685";
1B	StringTie	exon	49036293	49036521	1000	+	.	transcript_id "STRG.2685.1"; gene_id "STRG.2685";
1B	StringTie	exon	49036622	49037258	1000	+	.	transcript_id "STRG.2685.1"; gene_id "STRG.2685";
1B	StringTie	transcript	49091334	49096237	1000	-	.	transcript_id "STRG.2688.1"; gene_id "STRG.2688"
1B	StringTie	exon	49091334	49092139	1000	-	.	transcript_id "STRG.2688.1"; gene_id "STRG.2688";
1B	StringTie	exon	49092267	49092413	1000	-	.	transcript_id "STRG.2688.1"; gene_id "STRG.2688";
1B	StringTie	exon	49092525	49092680	1000	-	.	transcript_id "STRG.2688.1"; gene_id "STRG.2688";
1B	StringTie	exon	49092825	49093020	1000	-	.	transcript_id "STRG.2688.1"; gene_id "STRG.2688";
1B	StringTie	exon	49093113	49093273	1000	-	.	transcript_id "STRG.2688.1"; gene_id "STRG.2688";
1B	StringTie	exon	49093822	49094300	1000	-	.	transcript_id "STRG.2688.1"; gene_id "STRG.2688";
1B	StringTie	exon	49094428	49094474	1000	-	.	transcript_id "STRG.2688.1"; gene_id "STRG.2688";
1B	StringTie	exon	49095296	49095524	1000	-	.	transcript_id "STRG.2688.1"; gene_id "STRG.2688";
1B	StringTie	exon	49095984	49096237	1000	-	.	transcript_id "STRG.2688.1"; gene_id "STRG.2688";
1B	StringTie	transcript	49426161	49429840	1000	-	.	transcript_id "STRG.2687.1"; gene_id "STRG.2687"
1B	StringTie	exon	49426161	49428591	1000	-	.	transcript_id "STRG.2687.1"; gene_id "STRG.2687";
1B	StringTie	exon	49428715	49429840	1000	-	.	transcript_id "STRG.2687.1"; gene_id "STRG.2687";
1B	StringTie	transcript	49431461	49435484	1000	-	.	transcript_id "STRG.2689.1"; gene_id "STRG.2689"
1B	StringTie	exon	49431461	49431676	1000	-	.	transcript_id "STRG.2689.1"; gene_id "STRG.2689";
1B	StringTie	exon	49431760	49431857	1000	-	.	transcript_id "STRG.2689.1"; gene_id "STRG.2689";
1B	StringTie	exon	49432111	49433381	1000	-	.	transcript_id "STRG.2689.1"; gene_id "STRG.2689";
1B	StringTie	exon	49433464	49433561	1000	-	.	transcript_id "STRG.2689.1"; gene_id "STRG.2689";
1B	StringTie	exon	49433834	49433963	1000	-	.	transcript_id "STRG.2689.1"; gene_id "STRG.2689";
1B	StringTie	exon	49434942	49435003	1000	-	.	transcript_id "STRG.2689.1"; gene_id "STRG.2689";
1B	StringTie	exon	49435108	49435484	1000	-	.	transcript_id "STRG.2689.1"; gene_id "STRG.2689";
1B	StringTie	transcript	49662036	49668646	1000	-	.	transcript_id "STRG.2690.1"; gene_id "STRG.2690"
1B	StringTie	exon	49662036	49662396	1000	-	.	transcript_id "STRG.2690.1"; gene_id "STRG.2690";
1B	StringTie	exon	49662713	49662805	1000	-	.	transcript_id "STRG.2690.1"; gene_id "STRG.2690";
1B	StringTie	exon	49663455	49663517	1000	-	.	transcript_id "STRG.2690.1"; gene_id "STRG.2690";
1B	StringTie	exon	49663930	49664022	1000	-	.	transcript_id "STRG.2690.1"; gene_id "STRG.2690";
1B	StringTie	exon	49664672	49664734	1000	-	.	transcript_id "STRG.2690.1"; gene_id "STRG.2690";
1B	StringTie	exon	49664830	49664907	1000	-	.	transcript_id "STRG.2690.1"; gene_id "STRG.2690";
1B	StringTie	exon	49665649	49665712	1000	-	.	transcript_id "STRG.2690.1"; gene_id "STRG.2690";
1B	StringTie	exon	49665782	49665828	1000	-	.	transcript_id "STRG.2690.1"; gene_id "STRG.2690";
1B	StringTie	exon	49666783	49666848	1000	-	.	transcript_id "STRG.2690.1"; gene_id "STRG.2690";
1B	StringTie	exon	49666966	49667055	1000	-	.	transcript_id "STRG.2690.1"; gene_id "STRG.2690";
1B	StringTie	exon	49667340	49667408	1000	-	.	transcript_id "STRG.2690.1"; gene_id "STRG.2690";
1B	StringTie	exon	49667517	49667582	1000	-	.	transcript_id "STRG.2690.1"; gene_id "STRG.2690";
1B	StringTie	exon	49667742	49667827	1000	-	.	transcript_id "STRG.2690.1"; gene_id "STRG.2690";
1B	StringTie	exon	49668133	49668646	1000	-	.	transcript_id "STRG.2690.1"; gene_id "STRG.2690";
1B	StringTie	transcript	49662036	49668646	1000	-	.	transcript_id "STRG.2690.2"; gene_id "STRG.2690"
1B	StringTie	exon	49662036	49662396	1000	-	.	transcript_id "STRG.2690.2"; gene_id "STRG.2690";
1B	StringTie	exon	49662713	49662805	1000	-	.	transcript_id "STRG.2690.2"; gene_id "STRG.2690";
1B	StringTie	exon	49663455	49663613	1000	-	.	transcript_id "STRG.2690.2"; gene_id "STRG.2690";
1B	StringTie	exon	49663930	49664022	1000	-	.	transcript_id "STRG.2690.2"; gene_id "STRG.2690";
1B	StringTie	exon	49664672	49664734	1000	-	.	transcript_id "STRG.2690.2"; gene_id "STRG.2690";
1B	StringTie	exon	49664830	49664907	1000	-	.	transcript_id "STRG.2690.2"; gene_id "STRG.2690";
1B	StringTie	exon	49665649	49665712	1000	-	.	transcript_id "STRG.2690.2"; gene_id "STRG.2690";
1B	StringTie	exon	49665782	49665828	1000	-	.	transcript_id "STRG.2690.2"; gene_id "STRG.2690";
1B	StringTie	exon	49666783	49666848	1000	-	.	transcript_id "STRG.2690.2"; gene_id "STRG.2690";
1B	StringTie	exon	49666966	49667055	1000	-	.	transcript_id "STRG.2690.2"; gene_id "STRG.2690";
1B	StringTie	exon	49667340	49667408	1000	-	.	transcript_id "STRG.2690.2"; gene_id "STRG.2690";
1B	StringTie	exon	49667517	49667582	1000	-	.	transcript_id "STRG.2690.2"; gene_id "STRG.2690";
1B	StringTie	exon	49667742	49667827	1000	-	.	transcript_id "STRG.2690.2"; gene_id "STRG.2690";
1B	StringTie	exon	49668133	49668646	1000	-	.	transcript_id "STRG.2690.2"; gene_id "STRG.2690";
1B	StringTie	transcript	49662036	49668646	1000	-	.	transcript_id "STRG.2690.3"; gene_id "STRG.2690"
1B	StringTie	exon	49662036	49662396	1000	-	.	transcript_id "STRG.2690.3"; gene_id "STRG.2690";
1B	StringTie	exon	49662713	49662805	1000	-	.	transcript_id "STRG.2690.3"; gene_id "STRG.2690";
1B	StringTie	exon	49663455	49663613	1000	-	.	transcript_id "STRG.2690.3"; gene_id "STRG.2690";
1B	StringTie	exon	49663930	49664022	1000	-	.	transcript_id "STRG.2690.3"; gene_id "STRG.2690";
1B	StringTie	exon	49664672	49664734	1000	-	.	transcript_id "STRG.2690.3"; gene_id "STRG.2690";
1B	StringTie	exon	49664830	49664907	1000	-	.	transcript_id "STRG.2690.3"; gene_id "STRG.2690";
1B	StringTie	exon	49665649	49665712	1000	-	.	transcript_id "STRG.2690.3"; gene_id "STRG.2690";
1B	StringTie	exon	49665782	49666848	1000	-	.	transcript_id "STRG.2690.3"; gene_id "STRG.2690";
1B	StringTie	exon	49666966	49667055	1000	-	.	transcript_id "STRG.2690.3"; gene_id "STRG.2690";
1B	StringTie	exon	49667340	49667408	1000	-	.	transcript_id "STRG.2690.3"; gene_id "STRG.2690";
1B	StringTie	exon	49667517	49667582	1000	-	.	transcript_id "STRG.2690.3"; gene_id "STRG.2690";
1B	StringTie	exon	49667742	49667827	1000	-	.	transcript_id "STRG.2690.3"; gene_id "STRG.2690";
1B	StringTie	exon	49668133	49668646	1000	-	.	transcript_id "STRG.2690.3"; gene_id "STRG.2690";
1B	StringTie	transcript	49795074	49805327	1000	-	.	transcript_id "STRG.2691.1"; gene_id "STRG.2691"
1B	StringTie	exon	49795074	49795628	1000	-	.	transcript_id "STRG.2691.1"; gene_id "STRG.2691";
1B	StringTie	exon	49796105	49796197	1000	-	.	transcript_id "STRG.2691.1"; gene_id "STRG.2691";
1B	StringTie	exon	49797705	49797767	1000	-	.	transcript_id "STRG.2691.1"; gene_id "STRG.2691";
1B	StringTie	exon	49797863	49797940	1000	-	.	transcript_id "STRG.2691.1"; gene_id "STRG.2691";
1B	StringTie	exon	49798535	49798598	1000	-	.	transcript_id "STRG.2691.1"; gene_id "STRG.2691";
1B	StringTie	exon	49798669	49798715	1000	-	.	transcript_id "STRG.2691.1"; gene_id "STRG.2691";
1B	StringTie	exon	49799869	49799934	1000	-	.	transcript_id "STRG.2691.1"; gene_id "STRG.2691";
1B	StringTie	exon	49800053	49800142	1000	-	.	transcript_id "STRG.2691.1"; gene_id "STRG.2691";
1B	StringTie	exon	49800422	49800490	1000	-	.	transcript_id "STRG.2691.1"; gene_id "STRG.2691";
1B	StringTie	exon	49800593	49800658	1000	-	.	transcript_id "STRG.2691.1"; gene_id "STRG.2691";
1B	StringTie	exon	49800828	49800982	1000	-	.	transcript_id "STRG.2691.1"; gene_id "STRG.2691";
1B	StringTie	exon	49801073	49801514	1000	-	.	transcript_id "STRG.2691.1"; gene_id "STRG.2691";
1B	StringTie	exon	49801627	49801683	1000	-	.	transcript_id "STRG.2691.1"; gene_id "STRG.2691";
1B	StringTie	exon	49801760	49801853	1000	-	.	transcript_id "STRG.2691.1"; gene_id "STRG.2691";
1B	StringTie	exon	49802679	49802782	1000	-	.	transcript_id "STRG.2691.1"; gene_id "STRG.2691";
1B	StringTie	exon	49802864	49802929	1000	-	.	transcript_id "STRG.2691.1"; gene_id "STRG.2691";
1B	StringTie	exon	49803487	49803534	1000	-	.	transcript_id "STRG.2691.1"; gene_id "STRG.2691";
1B	StringTie	exon	49803610	49803876	1000	-	.	transcript_id "STRG.2691.1"; gene_id "STRG.2691";
1B	StringTie	exon	49803973	49804284	1000	-	.	transcript_id "STRG.2691.1"; gene_id "STRG.2691";
1B	StringTie	exon	49804964	49805327	1000	-	.	transcript_id "STRG.2691.1"; gene_id "STRG.2691";
1B	StringTie	transcript	50108292	50109614	1000	+	.	transcript_id "STRG.2692.1"; gene_id "STRG.2692"
1B	StringTie	exon	50108292	50109614	1000	+	.	transcript_id "STRG.2692.1"; gene_id "STRG.2692";
1B	StringTie	transcript	50108292	50112267	1000	+	.	transcript_id "STRG.2692.2"; gene_id "STRG.2692"
1B	StringTie	exon	50108292	50110294	1000	+	.	transcript_id "STRG.2692.2"; gene_id "STRG.2692";
1B	StringTie	exon	50110811	50110969	1000	+	.	transcript_id "STRG.2692.2"; gene_id "STRG.2692";
1B	StringTie	exon	50111420	50112267	1000	+	.	transcript_id "STRG.2692.2"; gene_id "STRG.2692";
1B	StringTie	transcript	50835233	50841205	1000	-	.	transcript_id "STRG.2694.1"; gene_id "STRG.2694"
1B	StringTie	exon	50835233	50836277	1000	-	.	transcript_id "STRG.2694.1"; gene_id "STRG.2694";
1B	StringTie	exon	50837627	50837750	1000	-	.	transcript_id "STRG.2694.1"; gene_id "STRG.2694";
1B	StringTie	exon	50837852	50838041	1000	-	.	transcript_id "STRG.2694.1"; gene_id "STRG.2694";
1B	StringTie	exon	50840309	50840536	1000	-	.	transcript_id "STRG.2694.1"; gene_id "STRG.2694";
1B	StringTie	exon	50840789	50841205	1000	-	.	transcript_id "STRG.2694.1"; gene_id "STRG.2694";
1B	StringTie	transcript	50835233	50841205	1000	-	.	transcript_id "STRG.2694.2"; gene_id "STRG.2694"
1B	StringTie	exon	50835233	50836277	1000	-	.	transcript_id "STRG.2694.2"; gene_id "STRG.2694";
1B	StringTie	exon	50837627	50837750	1000	-	.	transcript_id "STRG.2694.2"; gene_id "STRG.2694";
1B	StringTie	exon	50837852	50838171	1000	-	.	transcript_id "STRG.2694.2"; gene_id "STRG.2694";
1B	StringTie	exon	50840309	50840536	1000	-	.	transcript_id "STRG.2694.2"; gene_id "STRG.2694";
1B	StringTie	exon	50840789	50841205	1000	-	.	transcript_id "STRG.2694.2"; gene_id "STRG.2694";
1B	StringTie	transcript	50835233	50841205	1000	-	.	transcript_id "STRG.2694.3"; gene_id "STRG.2694"
1B	StringTie	exon	50835233	50837750	1000	-	.	transcript_id "STRG.2694.3"; gene_id "STRG.2694";
1B	StringTie	exon	50837852	50838171	1000	-	.	transcript_id "STRG.2694.3"; gene_id "STRG.2694";
1B	StringTie	exon	50840309	50840536	1000	-	.	transcript_id "STRG.2694.3"; gene_id "STRG.2694";
1B	StringTie	exon	50840789	50841205	1000	-	.	transcript_id "STRG.2694.3"; gene_id "STRG.2694";
1B	StringTie	transcript	50835233	50841205	1000	-	.	transcript_id "STRG.2694.4"; gene_id "STRG.2694"
1B	StringTie	exon	50835233	50837750	1000	-	.	transcript_id "STRG.2694.4"; gene_id "STRG.2694";
1B	StringTie	exon	50837852	50840536	1000	-	.	transcript_id "STRG.2694.4"; gene_id "STRG.2694";
1B	StringTie	exon	50840789	50841205	1000	-	.	transcript_id "STRG.2694.4"; gene_id "STRG.2694";
1B	StringTie	transcript	51851743	51854516	1000	-	.	transcript_id "STRG.2693.1"; gene_id "STRG.2693"
1B	StringTie	exon	51851743	51852883	1000	-	.	transcript_id "STRG.2693.1"; gene_id "STRG.2693";
1B	StringTie	exon	51853498	51853647	1000	-	.	transcript_id "STRG.2693.1"; gene_id "STRG.2693";
1B	StringTie	exon	51853736	51853876	1000	-	.	transcript_id "STRG.2693.1"; gene_id "STRG.2693";
1B	StringTie	exon	51853972	51854169	1000	-	.	transcript_id "STRG.2693.1"; gene_id "STRG.2693";
1B	StringTie	exon	51854362	51854516	1000	-	.	transcript_id "STRG.2693.1"; gene_id "STRG.2693";
1B	StringTie	transcript	51991651	51993596	1000	+	.	transcript_id "STRG.2695.1"; gene_id "STRG.2695"
1B	StringTie	exon	51991651	51992160	1000	+	.	transcript_id "STRG.2695.1"; gene_id "STRG.2695";
1B	StringTie	exon	51992265	51992300	1000	+	.	transcript_id "STRG.2695.1"; gene_id "STRG.2695";
1B	StringTie	exon	51992670	51992721	1000	+	.	transcript_id "STRG.2695.1"; gene_id "STRG.2695";
1B	StringTie	exon	51992839	51993037	1000	+	.	transcript_id "STRG.2695.1"; gene_id "STRG.2695";
1B	StringTie	exon	51993143	51993596	1000	+	.	transcript_id "STRG.2695.1"; gene_id "STRG.2695";
1B	StringTie	transcript	51991651	51993596	1000	+	.	transcript_id "STRG.2695.2"; gene_id "STRG.2695"
1B	StringTie	exon	51991651	51992160	1000	+	.	transcript_id "STRG.2695.2"; gene_id "STRG.2695";
1B	StringTie	exon	51992265	51992300	1000	+	.	transcript_id "STRG.2695.2"; gene_id "STRG.2695";
1B	StringTie	exon	51992839	51993037	1000	+	.	transcript_id "STRG.2695.2"; gene_id "STRG.2695";
1B	StringTie	exon	51993143	51993596	1000	+	.	transcript_id "STRG.2695.2"; gene_id "STRG.2695";
1B	StringTie	transcript	52022608	52024272	1000	-	.	transcript_id "STRG.2696.1"; gene_id "STRG.2696"
1B	StringTie	exon	52022608	52024272	1000	-	.	transcript_id "STRG.2696.1"; gene_id "STRG.2696";
1B	StringTie	transcript	52028542	52037441	1000	+	.	transcript_id "STRG.2699.1"; gene_id "STRG.2699"
1B	StringTie	exon	52028542	52030255	1000	+	.	transcript_id "STRG.2699.1"; gene_id "STRG.2699";
1B	StringTie	exon	52031837	52037441	1000	+	.	transcript_id "STRG.2699.1"; gene_id "STRG.2699";
1B	StringTie	transcript	52028542	52039729	1000	+	.	transcript_id "STRG.2699.2"; gene_id "STRG.2699"
1B	StringTie	exon	52028542	52036460	1000	+	.	transcript_id "STRG.2699.2"; gene_id "STRG.2699";
1B	StringTie	exon	52037791	52037862	1000	+	.	transcript_id "STRG.2699.2"; gene_id "STRG.2699";
1B	StringTie	exon	52039444	52039729	1000	+	.	transcript_id "STRG.2699.2"; gene_id "STRG.2699";
1B	StringTie	transcript	52170147	52173605	1000	+	.	transcript_id "STRG.2697.1"; gene_id "STRG.2697"
1B	StringTie	exon	52170147	52170564	1000	+	.	transcript_id "STRG.2697.1"; gene_id "STRG.2697";
1B	StringTie	exon	52170674	52170814	1000	+	.	transcript_id "STRG.2697.1"; gene_id "STRG.2697";
1B	StringTie	exon	52172235	52172353	1000	+	.	transcript_id "STRG.2697.1"; gene_id "STRG.2697";
1B	StringTie	exon	52172438	52172899	1000	+	.	transcript_id "STRG.2697.1"; gene_id "STRG.2697";
1B	StringTie	exon	52173054	52173605	1000	+	.	transcript_id "STRG.2697.1"; gene_id "STRG.2697";
1B	StringTie	transcript	52193811	52202180	1000	-	.	transcript_id "STRG.2698.1"; gene_id "STRG.2698"
1B	StringTie	exon	52193811	52195035	1000	-	.	transcript_id "STRG.2698.1"; gene_id "STRG.2698";
1B	StringTie	exon	52201788	52202180	1000	-	.	transcript_id "STRG.2698.1"; gene_id "STRG.2698";
1B	StringTie	transcript	52271097	52276432	1000	-	.	transcript_id "STRG.2700.1"; gene_id "STRG.2700"
1B	StringTie	exon	52271097	52275240	1000	-	.	transcript_id "STRG.2700.1"; gene_id "STRG.2700";
1B	StringTie	exon	52275337	52275600	1000	-	.	transcript_id "STRG.2700.1"; gene_id "STRG.2700";
1B	StringTie	exon	52275935	52276147	1000	-	.	transcript_id "STRG.2700.1"; gene_id "STRG.2700";
1B	StringTie	exon	52276222	52276432	1000	-	.	transcript_id "STRG.2700.1"; gene_id "STRG.2700";
1B	StringTie	transcript	52271097	52276432	1000	-	.	transcript_id "STRG.2700.2"; gene_id "STRG.2700"
1B	StringTie	exon	52271097	52275240	1000	-	.	transcript_id "STRG.2700.2"; gene_id "STRG.2700";
1B	StringTie	exon	52275337	52276147	1000	-	.	transcript_id "STRG.2700.2"; gene_id "STRG.2700";
1B	StringTie	exon	52276222	52276432	1000	-	.	transcript_id "STRG.2700.2"; gene_id "STRG.2700";
1B	StringTie	transcript	52297135	52300949	1000	+	.	transcript_id "STRG.2701.1"; gene_id "STRG.2701"
1B	StringTie	exon	52297135	52297689	1000	+	.	transcript_id "STRG.2701.1"; gene_id "STRG.2701";
1B	StringTie	exon	52297799	52297945	1000	+	.	transcript_id "STRG.2701.1"; gene_id "STRG.2701";
1B	StringTie	exon	52298049	52298189	1000	+	.	transcript_id "STRG.2701.1"; gene_id "STRG.2701";
1B	StringTie	exon	52298294	52298434	1000	+	.	transcript_id "STRG.2701.1"; gene_id "STRG.2701";
1B	StringTie	exon	52298543	52300216	1000	+	.	transcript_id "STRG.2701.1"; gene_id "STRG.2701";
1B	StringTie	exon	52300329	52300949	1000	+	.	transcript_id "STRG.2701.1"; gene_id "STRG.2701";
1B	StringTie	transcript	52398578	52400105	1000	+	.	transcript_id "STRG.2704.1"; gene_id "STRG.2704"
1B	StringTie	exon	52398578	52399132	1000	+	.	transcript_id "STRG.2704.1"; gene_id "STRG.2704";
1B	StringTie	exon	52399242	52399388	1000	+	.	transcript_id "STRG.2704.1"; gene_id "STRG.2704";
1B	StringTie	exon	52399492	52399632	1000	+	.	transcript_id "STRG.2704.1"; gene_id "STRG.2704";
1B	StringTie	exon	52399742	52400105	1000	+	.	transcript_id "STRG.2704.1"; gene_id "STRG.2704";
1B	StringTie	transcript	52398578	52400105	1000	+	.	transcript_id "STRG.2704.3"; gene_id "STRG.2704"
1B	StringTie	exon	52398578	52399388	1000	+	.	transcript_id "STRG.2704.3"; gene_id "STRG.2704";
1B	StringTie	exon	52399492	52399632	1000	+	.	transcript_id "STRG.2704.3"; gene_id "STRG.2704";
1B	StringTie	exon	52399742	52400105	1000	+	.	transcript_id "STRG.2704.3"; gene_id "STRG.2704";
1B	StringTie	transcript	52398578	52400105	1000	+	.	transcript_id "STRG.2704.4"; gene_id "STRG.2704"
1B	StringTie	exon	52398578	52399632	1000	+	.	transcript_id "STRG.2704.4"; gene_id "STRG.2704";
1B	StringTie	exon	52399742	52400105	1000	+	.	transcript_id "STRG.2704.4"; gene_id "STRG.2704";
1B	StringTie	transcript	52398578	52402380	1000	+	.	transcript_id "STRG.2704.2"; gene_id "STRG.2704"
1B	StringTie	exon	52398578	52399132	1000	+	.	transcript_id "STRG.2704.2"; gene_id "STRG.2704";
1B	StringTie	exon	52399242	52399388	1000	+	.	transcript_id "STRG.2704.2"; gene_id "STRG.2704";
1B	StringTie	exon	52399492	52399632	1000	+	.	transcript_id "STRG.2704.2"; gene_id "STRG.2704";
1B	StringTie	exon	52399742	52399882	1000	+	.	transcript_id "STRG.2704.2"; gene_id "STRG.2704";
1B	StringTie	exon	52402008	52402380	1000	+	.	transcript_id "STRG.2704.2"; gene_id "STRG.2704";
1B	StringTie	transcript	52398578	52402380	1000	+	.	transcript_id "STRG.2704.5"; gene_id "STRG.2704"
1B	StringTie	exon	52398578	52399132	1000	+	.	transcript_id "STRG.2704.5"; gene_id "STRG.2704";
1B	StringTie	exon	52402008	52402380	1000	+	.	transcript_id "STRG.2704.5"; gene_id "STRG.2704";
1B	StringTie	transcript	52420611	52422966	1000	+	.	transcript_id "STRG.2702.1"; gene_id "STRG.2702"
1B	StringTie	exon	52420611	52422294	1000	+	.	transcript_id "STRG.2702.1"; gene_id "STRG.2702";
1B	StringTie	exon	52422394	52422966	1000	+	.	transcript_id "STRG.2702.1"; gene_id "STRG.2702";
1B	StringTie	transcript	52458978	52461999	1000	-	.	transcript_id "STRG.2703.1"; gene_id "STRG.2703"
1B	StringTie	exon	52458978	52459168	1000	-	.	transcript_id "STRG.2703.1"; gene_id "STRG.2703";
1B	StringTie	exon	52459256	52459309	1000	-	.	transcript_id "STRG.2703.1"; gene_id "STRG.2703";
1B	StringTie	exon	52459583	52459754	1000	-	.	transcript_id "STRG.2703.1"; gene_id "STRG.2703";
1B	StringTie	exon	52459833	52459877	1000	-	.	transcript_id "STRG.2703.1"; gene_id "STRG.2703";
1B	StringTie	exon	52460171	52460303	1000	-	.	transcript_id "STRG.2703.1"; gene_id "STRG.2703";
1B	StringTie	exon	52460951	52461171	1000	-	.	transcript_id "STRG.2703.1"; gene_id "STRG.2703";
1B	StringTie	exon	52461375	52461525	1000	-	.	transcript_id "STRG.2703.1"; gene_id "STRG.2703";
1B	StringTie	exon	52461609	52461999	1000	-	.	transcript_id "STRG.2703.1"; gene_id "STRG.2703";
1B	StringTie	transcript	52519417	52529743	1000	-	.	transcript_id "STRG.2706.1"; gene_id "STRG.2706"
1B	StringTie	exon	52519417	52519937	1000	-	.	transcript_id "STRG.2706.1"; gene_id "STRG.2706";
1B	StringTie	exon	52520369	52520469	1000	-	.	transcript_id "STRG.2706.1"; gene_id "STRG.2706";
1B	StringTie	exon	52520558	52520674	1000	-	.	transcript_id "STRG.2706.1"; gene_id "STRG.2706";
1B	StringTie	exon	52520798	52520958	1000	-	.	transcript_id "STRG.2706.1"; gene_id "STRG.2706";
1B	StringTie	exon	52521055	52521196	1000	-	.	transcript_id "STRG.2706.1"; gene_id "STRG.2706";
1B	StringTie	exon	52521464	52521666	1000	-	.	transcript_id "STRG.2706.1"; gene_id "STRG.2706";
1B	StringTie	exon	52521840	52521996	1000	-	.	transcript_id "STRG.2706.1"; gene_id "STRG.2706";
1B	StringTie	exon	52522127	52522298	1000	-	.	transcript_id "STRG.2706.1"; gene_id "STRG.2706";
1B	StringTie	exon	52522618	52522809	1000	-	.	transcript_id "STRG.2706.1"; gene_id "STRG.2706";
1B	StringTie	exon	52522917	52523015	1000	-	.	transcript_id "STRG.2706.1"; gene_id "STRG.2706";
1B	StringTie	exon	52523408	52523530	1000	-	.	transcript_id "STRG.2706.1"; gene_id "STRG.2706";
1B	StringTie	exon	52523862	52523993	1000	-	.	transcript_id "STRG.2706.1"; gene_id "STRG.2706";
1B	StringTie	exon	52524082	52524170	1000	-	.	transcript_id "STRG.2706.1"; gene_id "STRG.2706";
1B	StringTie	exon	52524583	52524640	1000	-	.	transcript_id "STRG.2706.1"; gene_id "STRG.2706";
1B	StringTie	exon	52524721	52524923	1000	-	.	transcript_id "STRG.2706.1"; gene_id "STRG.2706";
1B	StringTie	exon	52525018	52525116	1000	-	.	transcript_id "STRG.2706.1"; gene_id "STRG.2706";
1B	StringTie	exon	52525295	52525462	1000	-	.	transcript_id "STRG.2706.1"; gene_id "STRG.2706";
1B	StringTie	exon	52525542	52525634	1000	-	.	transcript_id "STRG.2706.1"; gene_id "STRG.2706";
1B	StringTie	exon	52526030	52526188	1000	-	.	transcript_id "STRG.2706.1"; gene_id "STRG.2706";
1B	StringTie	exon	52527032	52527157	1000	-	.	transcript_id "STRG.2706.1"; gene_id "STRG.2706";
1B	StringTie	exon	52527260	52527291	1000	-	.	transcript_id "STRG.2706.1"; gene_id "STRG.2706";
1B	StringTie	exon	52527402	52527517	1000	-	.	transcript_id "STRG.2706.1"; gene_id "STRG.2706";
1B	StringTie	exon	52527771	52527840	1000	-	.	transcript_id "STRG.2706.1"; gene_id "STRG.2706";
1B	StringTie	exon	52528344	52528660	1000	-	.	transcript_id "STRG.2706.1"; gene_id "STRG.2706";
1B	StringTie	exon	52529377	52529743	1000	-	.	transcript_id "STRG.2706.1"; gene_id "STRG.2706";
1B	StringTie	transcript	52854671	52857429	1000	-	.	transcript_id "STRG.2705.3"; gene_id "STRG.2705"
1B	StringTie	exon	52854671	52855383	1000	-	.	transcript_id "STRG.2705.3"; gene_id "STRG.2705";
1B	StringTie	exon	52855475	52855558	1000	-	.	transcript_id "STRG.2705.3"; gene_id "STRG.2705";
1B	StringTie	exon	52855676	52856090	1000	-	.	transcript_id "STRG.2705.3"; gene_id "STRG.2705";
1B	StringTie	exon	52856212	52857429	1000	-	.	transcript_id "STRG.2705.3"; gene_id "STRG.2705";
1B	StringTie	transcript	52854671	52857994	1000	-	.	transcript_id "STRG.2705.2"; gene_id "STRG.2705"
1B	StringTie	exon	52854671	52855383	1000	-	.	transcript_id "STRG.2705.2"; gene_id "STRG.2705";
1B	StringTie	exon	52855475	52855558	1000	-	.	transcript_id "STRG.2705.2"; gene_id "STRG.2705";
1B	StringTie	exon	52855676	52855878	1000	-	.	transcript_id "STRG.2705.2"; gene_id "STRG.2705";
1B	StringTie	exon	52855995	52857994	1000	-	.	transcript_id "STRG.2705.2"; gene_id "STRG.2705";
1B	StringTie	transcript	52854671	52858810	1000	-	.	transcript_id "STRG.2705.1"; gene_id "STRG.2705"
1B	StringTie	exon	52854671	52855383	1000	-	.	transcript_id "STRG.2705.1"; gene_id "STRG.2705";
1B	StringTie	exon	52855475	52855558	1000	-	.	transcript_id "STRG.2705.1"; gene_id "STRG.2705";
1B	StringTie	exon	52855676	52855878	1000	-	.	transcript_id "STRG.2705.1"; gene_id "STRG.2705";
1B	StringTie	exon	52855995	52856090	1000	-	.	transcript_id "STRG.2705.1"; gene_id "STRG.2705";
1B	StringTie	exon	52856212	52857429	1000	-	.	transcript_id "STRG.2705.1"; gene_id "STRG.2705";
1B	StringTie	exon	52858729	52858810	1000	-	.	transcript_id "STRG.2705.1"; gene_id "STRG.2705";
1B	StringTie	transcript	52874633	52876989	1000	+	.	transcript_id "STRG.2707.1"; gene_id "STRG.2707"
1B	StringTie	exon	52874633	52876989	1000	+	.	transcript_id "STRG.2707.1"; gene_id "STRG.2707";
1B	StringTie	transcript	52935931	52938792	1000	+	.	transcript_id "STRG.2708.1"; gene_id "STRG.2708"
1B	StringTie	exon	52935931	52936183	1000	+	.	transcript_id "STRG.2708.1"; gene_id "STRG.2708";
1B	StringTie	exon	52937360	52937604	1000	+	.	transcript_id "STRG.2708.1"; gene_id "STRG.2708";
1B	StringTie	exon	52937698	52937814	1000	+	.	transcript_id "STRG.2708.1"; gene_id "STRG.2708";
1B	StringTie	exon	52938115	52938360	1000	+	.	transcript_id "STRG.2708.1"; gene_id "STRG.2708";
1B	StringTie	exon	52938448	52938792	1000	+	.	transcript_id "STRG.2708.1"; gene_id "STRG.2708";
1B	StringTie	transcript	52935931	52938792	1000	+	.	transcript_id "STRG.2708.2"; gene_id "STRG.2708"
1B	StringTie	exon	52935931	52936183	1000	+	.	transcript_id "STRG.2708.2"; gene_id "STRG.2708";
1B	StringTie	exon	52937360	52938792	1000	+	.	transcript_id "STRG.2708.2"; gene_id "STRG.2708";
1B	StringTie	transcript	53454833	53458988	1000	+	.	transcript_id "STRG.2712.1"; gene_id "STRG.2712"
1B	StringTie	exon	53454833	53455009	1000	+	.	transcript_id "STRG.2712.1"; gene_id "STRG.2712";
1B	StringTie	exon	53455146	53455282	1000	+	.	transcript_id "STRG.2712.1"; gene_id "STRG.2712";
1B	StringTie	exon	53455407	53455456	1000	+	.	transcript_id "STRG.2712.1"; gene_id "STRG.2712";
1B	StringTie	exon	53456297	53456637	1000	+	.	transcript_id "STRG.2712.1"; gene_id "STRG.2712";
1B	StringTie	exon	53457257	53457339	1000	+	.	transcript_id "STRG.2712.1"; gene_id "STRG.2712";
1B	StringTie	exon	53457493	53457568	1000	+	.	transcript_id "STRG.2712.1"; gene_id "STRG.2712";
1B	StringTie	exon	53457858	53458015	1000	+	.	transcript_id "STRG.2712.1"; gene_id "STRG.2712";
1B	StringTie	exon	53458132	53458293	1000	+	.	transcript_id "STRG.2712.1"; gene_id "STRG.2712";
1B	StringTie	exon	53458404	53458988	1000	+	.	transcript_id "STRG.2712.1"; gene_id "STRG.2712";
1B	StringTie	transcript	53538097	53540660	1000	+	.	transcript_id "STRG.2709.1"; gene_id "STRG.2709"
1B	StringTie	exon	53538097	53538426	1000	+	.	transcript_id "STRG.2709.1"; gene_id "STRG.2709";
1B	StringTie	exon	53539297	53539463	1000	+	.	transcript_id "STRG.2709.1"; gene_id "STRG.2709";
1B	StringTie	exon	53540192	53540660	1000	+	.	transcript_id "STRG.2709.1"; gene_id "STRG.2709";
1B	StringTie	transcript	53650478	53653602	1000	+	.	transcript_id "STRG.2710.1"; gene_id "STRG.2710"
1B	StringTie	exon	53650478	53650638	1000	+	.	transcript_id "STRG.2710.1"; gene_id "STRG.2710";
1B	StringTie	exon	53652582	53653602	1000	+	.	transcript_id "STRG.2710.1"; gene_id "STRG.2710";
1B	StringTie	transcript	53837601	53838554	1000	+	.	transcript_id "STRG.2711.1"; gene_id "STRG.2711"
1B	StringTie	exon	53837601	53837774	1000	+	.	transcript_id "STRG.2711.1"; gene_id "STRG.2711";
1B	StringTie	exon	53837852	53837949	1000	+	.	transcript_id "STRG.2711.1"; gene_id "STRG.2711";
1B	StringTie	exon	53838041	53838554	1000	+	.	transcript_id "STRG.2711.1"; gene_id "STRG.2711";
1B	StringTie	transcript	53837601	53838554	1000	+	.	transcript_id "STRG.2711.2"; gene_id "STRG.2711"
1B	StringTie	exon	53837601	53837774	1000	+	.	transcript_id "STRG.2711.2"; gene_id "STRG.2711";
1B	StringTie	exon	53838041	53838554	1000	+	.	transcript_id "STRG.2711.2"; gene_id "STRG.2711";
1B	StringTie	transcript	53903700	53907700	1000	-	.	transcript_id "STRG.2713.1"; gene_id "STRG.2713"
1B	StringTie	exon	53903700	53904349	1000	-	.	transcript_id "STRG.2713.1"; gene_id "STRG.2713";
1B	StringTie	exon	53904469	53904627	1000	-	.	transcript_id "STRG.2713.1"; gene_id "STRG.2713";
1B	StringTie	exon	53904756	53905607	1000	-	.	transcript_id "STRG.2713.1"; gene_id "STRG.2713";
1B	StringTie	exon	53906121	53906227	1000	-	.	transcript_id "STRG.2713.1"; gene_id "STRG.2713";
1B	StringTie	exon	53907479	53907700	1000	-	.	transcript_id "STRG.2713.1"; gene_id "STRG.2713";
1B	StringTie	transcript	53908511	53912333	1000	-	.	transcript_id "STRG.2716.1"; gene_id "STRG.2716"
1B	StringTie	exon	53908511	53909184	1000	-	.	transcript_id "STRG.2716.1"; gene_id "STRG.2716";
1B	StringTie	exon	53909261	53909419	1000	-	.	transcript_id "STRG.2716.1"; gene_id "STRG.2716";
1B	StringTie	exon	53909543	53910403	1000	-	.	transcript_id "STRG.2716.1"; gene_id "STRG.2716";
1B	StringTie	exon	53910891	53910997	1000	-	.	transcript_id "STRG.2716.1"; gene_id "STRG.2716";
1B	StringTie	exon	53911995	53912333	1000	-	.	transcript_id "STRG.2716.1"; gene_id "STRG.2716";
1B	StringTie	transcript	53908511	53912333	1000	-	.	transcript_id "STRG.2716.2"; gene_id "STRG.2716"
1B	StringTie	exon	53908511	53909184	1000	-	.	transcript_id "STRG.2716.2"; gene_id "STRG.2716";
1B	StringTie	exon	53909261	53909419	1000	-	.	transcript_id "STRG.2716.2"; gene_id "STRG.2716";
1B	StringTie	exon	53909513	53910403	1000	-	.	transcript_id "STRG.2716.2"; gene_id "STRG.2716";
1B	StringTie	exon	53910891	53910997	1000	-	.	transcript_id "STRG.2716.2"; gene_id "STRG.2716";
1B	StringTie	exon	53911995	53912333	1000	-	.	transcript_id "STRG.2716.2"; gene_id "STRG.2716";
1B	StringTie	transcript	54709343	54713650	1000	+	.	transcript_id "STRG.2714.1"; gene_id "STRG.2714"
1B	StringTie	exon	54709343	54709636	1000	+	.	transcript_id "STRG.2714.1"; gene_id "STRG.2714";
1B	StringTie	exon	54710082	54710415	1000	+	.	transcript_id "STRG.2714.1"; gene_id "STRG.2714";
1B	StringTie	exon	54710516	54713650	1000	+	.	transcript_id "STRG.2714.1"; gene_id "STRG.2714";
1B	StringTie	transcript	54714319	54722168	1000	-	.	transcript_id "STRG.2715.1"; gene_id "STRG.2715"
1B	StringTie	exon	54714319	54714835	1000	-	.	transcript_id "STRG.2715.1"; gene_id "STRG.2715";
1B	StringTie	exon	54714956	54715192	1000	-	.	transcript_id "STRG.2715.1"; gene_id "STRG.2715";
1B	StringTie	exon	54721733	54722168	1000	-	.	transcript_id "STRG.2715.1"; gene_id "STRG.2715";
1B	StringTie	transcript	54879647	54882215	1000	+	.	transcript_id "STRG.2717.1"; gene_id "STRG.2717"
1B	StringTie	exon	54879647	54879858	1000	+	.	transcript_id "STRG.2717.1"; gene_id "STRG.2717";
1B	StringTie	exon	54880435	54880621	1000	+	.	transcript_id "STRG.2717.1"; gene_id "STRG.2717";
1B	StringTie	exon	54880709	54880868	1000	+	.	transcript_id "STRG.2717.1"; gene_id "STRG.2717";
1B	StringTie	exon	54880967	54880995	1000	+	.	transcript_id "STRG.2717.1"; gene_id "STRG.2717";
1B	StringTie	exon	54881073	54881163	1000	+	.	transcript_id "STRG.2717.1"; gene_id "STRG.2717";
1B	StringTie	exon	54881814	54882215	1000	+	.	transcript_id "STRG.2717.1"; gene_id "STRG.2717";
1B	StringTie	transcript	55105057	55108648	1000	+	.	transcript_id "STRG.2718.1"; gene_id "STRG.2718"
1B	StringTie	exon	55105057	55105509	1000	+	.	transcript_id "STRG.2718.1"; gene_id "STRG.2718";
1B	StringTie	exon	55107719	55107979	1000	+	.	transcript_id "STRG.2718.1"; gene_id "STRG.2718";
1B	StringTie	exon	55108149	55108648	1000	+	.	transcript_id "STRG.2718.1"; gene_id "STRG.2718";
1B	StringTie	transcript	55110931	55113534	1000	+	.	transcript_id "STRG.2719.1"; gene_id "STRG.2719"
1B	StringTie	exon	55110931	55111043	1000	+	.	transcript_id "STRG.2719.1"; gene_id "STRG.2719";
1B	StringTie	exon	55112210	55112663	1000	+	.	transcript_id "STRG.2719.1"; gene_id "STRG.2719";
1B	StringTie	exon	55112964	55113534	1000	+	.	transcript_id "STRG.2719.1"; gene_id "STRG.2719";
1B	StringTie	transcript	55113668	55115305	1000	-	.	transcript_id "STRG.2720.1"; gene_id "STRG.2720"
1B	StringTie	exon	55113668	55114382	1000	-	.	transcript_id "STRG.2720.1"; gene_id "STRG.2720";
1B	StringTie	exon	55114653	55115305	1000	-	.	transcript_id "STRG.2720.1"; gene_id "STRG.2720";
1B	StringTie	transcript	56080417	56090916	1000	-	.	transcript_id "STRG.2721.1"; gene_id "STRG.2721"
1B	StringTie	exon	56080417	56081709	1000	-	.	transcript_id "STRG.2721.1"; gene_id "STRG.2721";
1B	StringTie	exon	56090593	56090916	1000	-	.	transcript_id "STRG.2721.1"; gene_id "STRG.2721";
1B	StringTie	transcript	56080417	56090916	1000	-	.	transcript_id "STRG.2721.2"; gene_id "STRG.2721"
1B	StringTie	exon	56080417	56082504	1000	-	.	transcript_id "STRG.2721.2"; gene_id "STRG.2721";
1B	StringTie	exon	56090593	56090916	1000	-	.	transcript_id "STRG.2721.2"; gene_id "STRG.2721";
1B	StringTie	transcript	56094332	56098575	1000	-	.	transcript_id "STRG.2723.1"; gene_id "STRG.2723"
1B	StringTie	exon	56094332	56094802	1000	-	.	transcript_id "STRG.2723.1"; gene_id "STRG.2723";
1B	StringTie	exon	56094875	56095145	1000	-	.	transcript_id "STRG.2723.1"; gene_id "STRG.2723";
1B	StringTie	exon	56095248	56095405	1000	-	.	transcript_id "STRG.2723.1"; gene_id "STRG.2723";
1B	StringTie	exon	56095503	56095688	1000	-	.	transcript_id "STRG.2723.1"; gene_id "STRG.2723";
1B	StringTie	exon	56098142	56098575	1000	-	.	transcript_id "STRG.2723.1"; gene_id "STRG.2723";
1B	StringTie	transcript	56656374	56659047	1000	-	.	transcript_id "STRG.2722.1"; gene_id "STRG.2722"
1B	StringTie	exon	56656374	56657880	1000	-	.	transcript_id "STRG.2722.1"; gene_id "STRG.2722";
1B	StringTie	exon	56658691	56659047	1000	-	.	transcript_id "STRG.2722.1"; gene_id "STRG.2722";
1B	StringTie	transcript	56839745	56857111	1000	+	.	transcript_id "STRG.2726.1"; gene_id "STRG.2726"
1B	StringTie	exon	56839745	56839845	1000	+	.	transcript_id "STRG.2726.1"; gene_id "STRG.2726";
1B	StringTie	exon	56840257	56840313	1000	+	.	transcript_id "STRG.2726.1"; gene_id "STRG.2726";
1B	StringTie	exon	56845119	56845192	1000	+	.	transcript_id "STRG.2726.1"; gene_id "STRG.2726";
1B	StringTie	exon	56845285	56845460	1000	+	.	transcript_id "STRG.2726.1"; gene_id "STRG.2726";
1B	StringTie	exon	56845538	56845602	1000	+	.	transcript_id "STRG.2726.1"; gene_id "STRG.2726";
1B	StringTie	exon	56845924	56846260	1000	+	.	transcript_id "STRG.2726.1"; gene_id "STRG.2726";
1B	StringTie	exon	56846694	56846760	1000	+	.	transcript_id "STRG.2726.1"; gene_id "STRG.2726";
1B	StringTie	exon	56846861	56847014	1000	+	.	transcript_id "STRG.2726.1"; gene_id "STRG.2726";
1B	StringTie	exon	56847460	56847627	1000	+	.	transcript_id "STRG.2726.1"; gene_id "STRG.2726";
1B	StringTie	exon	56847712	56847822	1000	+	.	transcript_id "STRG.2726.1"; gene_id "STRG.2726";
1B	StringTie	exon	56847929	56848138	1000	+	.	transcript_id "STRG.2726.1"; gene_id "STRG.2726";
1B	StringTie	exon	56848228	56848329	1000	+	.	transcript_id "STRG.2726.1"; gene_id "STRG.2726";
1B	StringTie	exon	56848974	56849204	1000	+	.	transcript_id "STRG.2726.1"; gene_id "STRG.2726";
1B	StringTie	exon	56850971	56851045	1000	+	.	transcript_id "STRG.2726.1"; gene_id "STRG.2726";
1B	StringTie	exon	56851495	56851566	1000	+	.	transcript_id "STRG.2726.1"; gene_id "STRG.2726";
1B	StringTie	exon	56852458	56852643	1000	+	.	transcript_id "STRG.2726.1"; gene_id "STRG.2726";
1B	StringTie	exon	56852720	56852878	1000	+	.	transcript_id "STRG.2726.1"; gene_id "STRG.2726";
1B	StringTie	exon	56853025	56853117	1000	+	.	transcript_id "STRG.2726.1"; gene_id "STRG.2726";
1B	StringTie	exon	56853331	56853402	1000	+	.	transcript_id "STRG.2726.1"; gene_id "STRG.2726";
1B	StringTie	exon	56853602	56853719	1000	+	.	transcript_id "STRG.2726.1"; gene_id "STRG.2726";
1B	StringTie	exon	56854006	56854184	1000	+	.	transcript_id "STRG.2726.1"; gene_id "STRG.2726";
1B	StringTie	exon	56854817	56854898	1000	+	.	transcript_id "STRG.2726.1"; gene_id "STRG.2726";
1B	StringTie	exon	56855035	56855145	1000	+	.	transcript_id "STRG.2726.1"; gene_id "STRG.2726";
1B	StringTie	exon	56855230	56855336	1000	+	.	transcript_id "STRG.2726.1"; gene_id "STRG.2726";
1B	StringTie	exon	56855554	56855631	1000	+	.	transcript_id "STRG.2726.1"; gene_id "STRG.2726";
1B	StringTie	exon	56855711	56855806	1000	+	.	transcript_id "STRG.2726.1"; gene_id "STRG.2726";
1B	StringTie	exon	56856084	56856179	1000	+	.	transcript_id "STRG.2726.1"; gene_id "STRG.2726";
1B	StringTie	exon	56856523	56857111	1000	+	.	transcript_id "STRG.2726.1"; gene_id "STRG.2726";
1B	StringTie	transcript	56839745	56857111	1000	+	.	transcript_id "STRG.2726.2"; gene_id "STRG.2726"
1B	StringTie	exon	56839745	56839845	1000	+	.	transcript_id "STRG.2726.2"; gene_id "STRG.2726";
1B	StringTie	exon	56840257	56840313	1000	+	.	transcript_id "STRG.2726.2"; gene_id "STRG.2726";
1B	StringTie	exon	56845119	56845192	1000	+	.	transcript_id "STRG.2726.2"; gene_id "STRG.2726";
1B	StringTie	exon	56845285	56845460	1000	+	.	transcript_id "STRG.2726.2"; gene_id "STRG.2726";
1B	StringTie	exon	56845538	56845602	1000	+	.	transcript_id "STRG.2726.2"; gene_id "STRG.2726";
1B	StringTie	exon	56845924	56846260	1000	+	.	transcript_id "STRG.2726.2"; gene_id "STRG.2726";
1B	StringTie	exon	56846694	56846760	1000	+	.	transcript_id "STRG.2726.2"; gene_id "STRG.2726";
1B	StringTie	exon	56846861	56847014	1000	+	.	transcript_id "STRG.2726.2"; gene_id "STRG.2726";
1B	StringTie	exon	56847460	56847627	1000	+	.	transcript_id "STRG.2726.2"; gene_id "STRG.2726";
1B	StringTie	exon	56847712	56847822	1000	+	.	transcript_id "STRG.2726.2"; gene_id "STRG.2726";
1B	StringTie	exon	56847929	56848138	1000	+	.	transcript_id "STRG.2726.2"; gene_id "STRG.2726";
1B	StringTie	exon	56848228	56848329	1000	+	.	transcript_id "STRG.2726.2"; gene_id "STRG.2726";
1B	StringTie	exon	56848974	56849204	1000	+	.	transcript_id "STRG.2726.2"; gene_id "STRG.2726";
1B	StringTie	exon	56850971	56851045	1000	+	.	transcript_id "STRG.2726.2"; gene_id "STRG.2726";
1B	StringTie	exon	56851495	56851566	1000	+	.	transcript_id "STRG.2726.2"; gene_id "STRG.2726";
1B	StringTie	exon	56852458	56852643	1000	+	.	transcript_id "STRG.2726.2"; gene_id "STRG.2726";
1B	StringTie	exon	56852720	56852878	1000	+	.	transcript_id "STRG.2726.2"; gene_id "STRG.2726";
1B	StringTie	exon	56853025	56853117	1000	+	.	transcript_id "STRG.2726.2"; gene_id "STRG.2726";
1B	StringTie	exon	56853331	56853402	1000	+	.	transcript_id "STRG.2726.2"; gene_id "STRG.2726";
1B	StringTie	exon	56853602	56853719	1000	+	.	transcript_id "STRG.2726.2"; gene_id "STRG.2726";
1B	StringTie	exon	56854006	56854184	1000	+	.	transcript_id "STRG.2726.2"; gene_id "STRG.2726";
1B	StringTie	exon	56854817	56854898	1000	+	.	transcript_id "STRG.2726.2"; gene_id "STRG.2726";
1B	StringTie	exon	56855035	56855145	1000	+	.	transcript_id "STRG.2726.2"; gene_id "STRG.2726";
1B	StringTie	exon	56855230	56855336	1000	+	.	transcript_id "STRG.2726.2"; gene_id "STRG.2726";
1B	StringTie	exon	56855554	56855631	1000	+	.	transcript_id "STRG.2726.2"; gene_id "STRG.2726";
1B	StringTie	exon	56855711	56855806	1000	+	.	transcript_id "STRG.2726.2"; gene_id "STRG.2726";
1B	StringTie	exon	56856084	56856179	1000	+	.	transcript_id "STRG.2726.2"; gene_id "STRG.2726";
1B	StringTie	exon	56856523	56856724	1000	+	.	transcript_id "STRG.2726.2"; gene_id "STRG.2726";
1B	StringTie	exon	56856906	56857111	1000	+	.	transcript_id "STRG.2726.2"; gene_id "STRG.2726";
1B	StringTie	transcript	56839745	56857111	1000	+	.	transcript_id "STRG.2726.3"; gene_id "STRG.2726"
1B	StringTie	exon	56839745	56839845	1000	+	.	transcript_id "STRG.2726.3"; gene_id "STRG.2726";
1B	StringTie	exon	56840257	56840313	1000	+	.	transcript_id "STRG.2726.3"; gene_id "STRG.2726";
1B	StringTie	exon	56845119	56845192	1000	+	.	transcript_id "STRG.2726.3"; gene_id "STRG.2726";
1B	StringTie	exon	56845285	56845460	1000	+	.	transcript_id "STRG.2726.3"; gene_id "STRG.2726";
1B	StringTie	exon	56845538	56845602	1000	+	.	transcript_id "STRG.2726.3"; gene_id "STRG.2726";
1B	StringTie	exon	56845924	56846260	1000	+	.	transcript_id "STRG.2726.3"; gene_id "STRG.2726";
1B	StringTie	exon	56846694	56846760	1000	+	.	transcript_id "STRG.2726.3"; gene_id "STRG.2726";
1B	StringTie	exon	56846861	56847014	1000	+	.	transcript_id "STRG.2726.3"; gene_id "STRG.2726";
1B	StringTie	exon	56847460	56847627	1000	+	.	transcript_id "STRG.2726.3"; gene_id "STRG.2726";
1B	StringTie	exon	56847712	56847822	1000	+	.	transcript_id "STRG.2726.3"; gene_id "STRG.2726";
1B	StringTie	exon	56847929	56848138	1000	+	.	transcript_id "STRG.2726.3"; gene_id "STRG.2726";
1B	StringTie	exon	56848228	56848329	1000	+	.	transcript_id "STRG.2726.3"; gene_id "STRG.2726";
1B	StringTie	exon	56848974	56849204	1000	+	.	transcript_id "STRG.2726.3"; gene_id "STRG.2726";
1B	StringTie	exon	56850971	56851045	1000	+	.	transcript_id "STRG.2726.3"; gene_id "STRG.2726";
1B	StringTie	exon	56852458	56852643	1000	+	.	transcript_id "STRG.2726.3"; gene_id "STRG.2726";
1B	StringTie	exon	56852720	56852878	1000	+	.	transcript_id "STRG.2726.3"; gene_id "STRG.2726";
1B	StringTie	exon	56853025	56853117	1000	+	.	transcript_id "STRG.2726.3"; gene_id "STRG.2726";
1B	StringTie	exon	56853331	56853402	1000	+	.	transcript_id "STRG.2726.3"; gene_id "STRG.2726";
1B	StringTie	exon	56853602	56853719	1000	+	.	transcript_id "STRG.2726.3"; gene_id "STRG.2726";
1B	StringTie	exon	56854006	56854184	1000	+	.	transcript_id "STRG.2726.3"; gene_id "STRG.2726";
1B	StringTie	exon	56854817	56854898	1000	+	.	transcript_id "STRG.2726.3"; gene_id "STRG.2726";
1B	StringTie	exon	56855035	56855145	1000	+	.	transcript_id "STRG.2726.3"; gene_id "STRG.2726";
1B	StringTie	exon	56855230	56855336	1000	+	.	transcript_id "STRG.2726.3"; gene_id "STRG.2726";
1B	StringTie	exon	56855554	56855631	1000	+	.	transcript_id "STRG.2726.3"; gene_id "STRG.2726";
1B	StringTie	exon	56855711	56855806	1000	+	.	transcript_id "STRG.2726.3"; gene_id "STRG.2726";
1B	StringTie	exon	56856084	56856179	1000	+	.	transcript_id "STRG.2726.3"; gene_id "STRG.2726";
1B	StringTie	exon	56856523	56857111	1000	+	.	transcript_id "STRG.2726.3"; gene_id "STRG.2726";
1B	StringTie	transcript	56839745	56857111	1000	+	.	transcript_id "STRG.2726.4"; gene_id "STRG.2726"
1B	StringTie	exon	56839745	56839845	1000	+	.	transcript_id "STRG.2726.4"; gene_id "STRG.2726";
1B	StringTie	exon	56840257	56840313	1000	+	.	transcript_id "STRG.2726.4"; gene_id "STRG.2726";
1B	StringTie	exon	56845119	56845192	1000	+	.	transcript_id "STRG.2726.4"; gene_id "STRG.2726";
1B	StringTie	exon	56845285	56845460	1000	+	.	transcript_id "STRG.2726.4"; gene_id "STRG.2726";
1B	StringTie	exon	56845538	56845602	1000	+	.	transcript_id "STRG.2726.4"; gene_id "STRG.2726";
1B	StringTie	exon	56845924	56846260	1000	+	.	transcript_id "STRG.2726.4"; gene_id "STRG.2726";
1B	StringTie	exon	56846694	56846760	1000	+	.	transcript_id "STRG.2726.4"; gene_id "STRG.2726";
1B	StringTie	exon	56846861	56847014	1000	+	.	transcript_id "STRG.2726.4"; gene_id "STRG.2726";
1B	StringTie	exon	56847460	56847627	1000	+	.	transcript_id "STRG.2726.4"; gene_id "STRG.2726";
1B	StringTie	exon	56847712	56847822	1000	+	.	transcript_id "STRG.2726.4"; gene_id "STRG.2726";
1B	StringTie	exon	56847929	56848138	1000	+	.	transcript_id "STRG.2726.4"; gene_id "STRG.2726";
1B	StringTie	exon	56848228	56848329	1000	+	.	transcript_id "STRG.2726.4"; gene_id "STRG.2726";
1B	StringTie	exon	56848974	56849204	1000	+	.	transcript_id "STRG.2726.4"; gene_id "STRG.2726";
1B	StringTie	exon	56849383	56849436	1000	+	.	transcript_id "STRG.2726.4"; gene_id "STRG.2726";
1B	StringTie	exon	56850971	56851045	1000	+	.	transcript_id "STRG.2726.4"; gene_id "STRG.2726";
1B	StringTie	exon	56851495	56851566	1000	+	.	transcript_id "STRG.2726.4"; gene_id "STRG.2726";
1B	StringTie	exon	56852458	56852643	1000	+	.	transcript_id "STRG.2726.4"; gene_id "STRG.2726";
1B	StringTie	exon	56852720	56852878	1000	+	.	transcript_id "STRG.2726.4"; gene_id "STRG.2726";
1B	StringTie	exon	56853025	56853117	1000	+	.	transcript_id "STRG.2726.4"; gene_id "STRG.2726";
1B	StringTie	exon	56853331	56853402	1000	+	.	transcript_id "STRG.2726.4"; gene_id "STRG.2726";
1B	StringTie	exon	56853602	56853719	1000	+	.	transcript_id "STRG.2726.4"; gene_id "STRG.2726";
1B	StringTie	exon	56854006	56854184	1000	+	.	transcript_id "STRG.2726.4"; gene_id "STRG.2726";
1B	StringTie	exon	56854817	56854898	1000	+	.	transcript_id "STRG.2726.4"; gene_id "STRG.2726";
1B	StringTie	exon	56855035	56855145	1000	+	.	transcript_id "STRG.2726.4"; gene_id "STRG.2726";
1B	StringTie	exon	56855230	56855336	1000	+	.	transcript_id "STRG.2726.4"; gene_id "STRG.2726";
1B	StringTie	exon	56855554	56855631	1000	+	.	transcript_id "STRG.2726.4"; gene_id "STRG.2726";
1B	StringTie	exon	56855711	56855806	1000	+	.	transcript_id "STRG.2726.4"; gene_id "STRG.2726";
1B	StringTie	exon	56856084	56856179	1000	+	.	transcript_id "STRG.2726.4"; gene_id "STRG.2726";
1B	StringTie	exon	56856523	56857111	1000	+	.	transcript_id "STRG.2726.4"; gene_id "STRG.2726";
1B	StringTie	transcript	56839745	56857111	1000	+	.	transcript_id "STRG.2726.5"; gene_id "STRG.2726"
1B	StringTie	exon	56839745	56839845	1000	+	.	transcript_id "STRG.2726.5"; gene_id "STRG.2726";
1B	StringTie	exon	56840257	56840313	1000	+	.	transcript_id "STRG.2726.5"; gene_id "STRG.2726";
1B	StringTie	exon	56845119	56845192	1000	+	.	transcript_id "STRG.2726.5"; gene_id "STRG.2726";
1B	StringTie	exon	56845285	56845460	1000	+	.	transcript_id "STRG.2726.5"; gene_id "STRG.2726";
1B	StringTie	exon	56845538	56845602	1000	+	.	transcript_id "STRG.2726.5"; gene_id "STRG.2726";
1B	StringTie	exon	56845924	56846260	1000	+	.	transcript_id "STRG.2726.5"; gene_id "STRG.2726";
1B	StringTie	exon	56846694	56846760	1000	+	.	transcript_id "STRG.2726.5"; gene_id "STRG.2726";
1B	StringTie	exon	56846861	56847014	1000	+	.	transcript_id "STRG.2726.5"; gene_id "STRG.2726";
1B	StringTie	exon	56847460	56847627	1000	+	.	transcript_id "STRG.2726.5"; gene_id "STRG.2726";
1B	StringTie	exon	56847712	56847822	1000	+	.	transcript_id "STRG.2726.5"; gene_id "STRG.2726";
1B	StringTie	exon	56847929	56848138	1000	+	.	transcript_id "STRG.2726.5"; gene_id "STRG.2726";
1B	StringTie	exon	56848228	56848329	1000	+	.	transcript_id "STRG.2726.5"; gene_id "STRG.2726";
1B	StringTie	exon	56848974	56849204	1000	+	.	transcript_id "STRG.2726.5"; gene_id "STRG.2726";
1B	StringTie	exon	56850971	56851045	1000	+	.	transcript_id "STRG.2726.5"; gene_id "STRG.2726";
1B	StringTie	exon	56852458	56852643	1000	+	.	transcript_id "STRG.2726.5"; gene_id "STRG.2726";
1B	StringTie	exon	56852720	56852878	1000	+	.	transcript_id "STRG.2726.5"; gene_id "STRG.2726";
1B	StringTie	exon	56853025	56853117	1000	+	.	transcript_id "STRG.2726.5"; gene_id "STRG.2726";
1B	StringTie	exon	56853331	56853402	1000	+	.	transcript_id "STRG.2726.5"; gene_id "STRG.2726";
1B	StringTie	exon	56853602	56853719	1000	+	.	transcript_id "STRG.2726.5"; gene_id "STRG.2726";
1B	StringTie	exon	56854006	56854184	1000	+	.	transcript_id "STRG.2726.5"; gene_id "STRG.2726";
1B	StringTie	exon	56854817	56854898	1000	+	.	transcript_id "STRG.2726.5"; gene_id "STRG.2726";
1B	StringTie	exon	56855035	56855145	1000	+	.	transcript_id "STRG.2726.5"; gene_id "STRG.2726";
1B	StringTie	exon	56855230	56855336	1000	+	.	transcript_id "STRG.2726.5"; gene_id "STRG.2726";
1B	StringTie	exon	56855554	56855631	1000	+	.	transcript_id "STRG.2726.5"; gene_id "STRG.2726";
1B	StringTie	exon	56855711	56855806	1000	+	.	transcript_id "STRG.2726.5"; gene_id "STRG.2726";
1B	StringTie	exon	56856084	56856179	1000	+	.	transcript_id "STRG.2726.5"; gene_id "STRG.2726";
1B	StringTie	exon	56856523	56856724	1000	+	.	transcript_id "STRG.2726.5"; gene_id "STRG.2726";
1B	StringTie	exon	56856906	56857111	1000	+	.	transcript_id "STRG.2726.5"; gene_id "STRG.2726";
1B	StringTie	transcript	57432164	57435987	1000	+	.	transcript_id "STRG.2724.1"; gene_id "STRG.2724"
1B	StringTie	exon	57432164	57435619	1000	+	.	transcript_id "STRG.2724.1"; gene_id "STRG.2724";
1B	StringTie	exon	57435705	57435987	1000	+	.	transcript_id "STRG.2724.1"; gene_id "STRG.2724";
1B	StringTie	transcript	58289352	58294959	1000	+	.	transcript_id "STRG.2725.1"; gene_id "STRG.2725"
1B	StringTie	exon	58289352	58289509	1000	+	.	transcript_id "STRG.2725.1"; gene_id "STRG.2725";
1B	StringTie	exon	58289663	58293890	1000	+	.	transcript_id "STRG.2725.1"; gene_id "STRG.2725";
1B	StringTie	exon	58294529	58294959	1000	+	.	transcript_id "STRG.2725.1"; gene_id "STRG.2725";
1B	StringTie	transcript	58295572	58301747	1000	-	.	transcript_id "STRG.2727.2"; gene_id "STRG.2727"
1B	StringTie	exon	58295572	58296096	1000	-	.	transcript_id "STRG.2727.2"; gene_id "STRG.2727";
1B	StringTie	exon	58296199	58296350	1000	-	.	transcript_id "STRG.2727.2"; gene_id "STRG.2727";
1B	StringTie	exon	58296437	58296546	1000	-	.	transcript_id "STRG.2727.2"; gene_id "STRG.2727";
1B	StringTie	exon	58296648	58296749	1000	-	.	transcript_id "STRG.2727.2"; gene_id "STRG.2727";
1B	StringTie	exon	58296831	58297036	1000	-	.	transcript_id "STRG.2727.2"; gene_id "STRG.2727";
1B	StringTie	exon	58297213	58297296	1000	-	.	transcript_id "STRG.2727.2"; gene_id "STRG.2727";
1B	StringTie	exon	58297387	58297545	1000	-	.	transcript_id "STRG.2727.2"; gene_id "STRG.2727";
1B	StringTie	exon	58297626	58297733	1000	-	.	transcript_id "STRG.2727.2"; gene_id "STRG.2727";
1B	StringTie	exon	58297814	58297975	1000	-	.	transcript_id "STRG.2727.2"; gene_id "STRG.2727";
1B	StringTie	exon	58298072	58298247	1000	-	.	transcript_id "STRG.2727.2"; gene_id "STRG.2727";
1B	StringTie	exon	58298329	58298415	1000	-	.	transcript_id "STRG.2727.2"; gene_id "STRG.2727";
1B	StringTie	exon	58298660	58298771	1000	-	.	transcript_id "STRG.2727.2"; gene_id "STRG.2727";
1B	StringTie	exon	58298859	58298939	1000	-	.	transcript_id "STRG.2727.2"; gene_id "STRG.2727";
1B	StringTie	exon	58299024	58299077	1000	-	.	transcript_id "STRG.2727.2"; gene_id "STRG.2727";
1B	StringTie	exon	58299182	58299258	1000	-	.	transcript_id "STRG.2727.2"; gene_id "STRG.2727";
1B	StringTie	exon	58299344	58299413	1000	-	.	transcript_id "STRG.2727.2"; gene_id "STRG.2727";
1B	StringTie	exon	58299538	58299694	1000	-	.	transcript_id "STRG.2727.2"; gene_id "STRG.2727";
1B	StringTie	exon	58299783	58299880	1000	-	.	transcript_id "STRG.2727.2"; gene_id "STRG.2727";
1B	StringTie	exon	58299983	58300471	1000	-	.	transcript_id "STRG.2727.2"; gene_id "STRG.2727";
1B	StringTie	exon	58300565	58300726	1000	-	.	transcript_id "STRG.2727.2"; gene_id "STRG.2727";
1B	StringTie	exon	58300903	58301032	1000	-	.	transcript_id "STRG.2727.2"; gene_id "STRG.2727";
1B	StringTie	exon	58301126	58301349	1000	-	.	transcript_id "STRG.2727.2"; gene_id "STRG.2727";
1B	StringTie	exon	58301644	58301747	1000	-	.	transcript_id "STRG.2727.2"; gene_id "STRG.2727";
1B	StringTie	transcript	58295572	58302312	1000	-	.	transcript_id "STRG.2727.1"; gene_id "STRG.2727"
1B	StringTie	exon	58295572	58296096	1000	-	.	transcript_id "STRG.2727.1"; gene_id "STRG.2727";
1B	StringTie	exon	58296199	58296350	1000	-	.	transcript_id "STRG.2727.1"; gene_id "STRG.2727";
1B	StringTie	exon	58296437	58296546	1000	-	.	transcript_id "STRG.2727.1"; gene_id "STRG.2727";
1B	StringTie	exon	58296648	58296749	1000	-	.	transcript_id "STRG.2727.1"; gene_id "STRG.2727";
1B	StringTie	exon	58296831	58297036	1000	-	.	transcript_id "STRG.2727.1"; gene_id "STRG.2727";
1B	StringTie	exon	58297213	58297296	1000	-	.	transcript_id "STRG.2727.1"; gene_id "STRG.2727";
1B	StringTie	exon	58297387	58297545	1000	-	.	transcript_id "STRG.2727.1"; gene_id "STRG.2727";
1B	StringTie	exon	58297626	58297733	1000	-	.	transcript_id "STRG.2727.1"; gene_id "STRG.2727";
1B	StringTie	exon	58297814	58297975	1000	-	.	transcript_id "STRG.2727.1"; gene_id "STRG.2727";
1B	StringTie	exon	58298072	58298247	1000	-	.	transcript_id "STRG.2727.1"; gene_id "STRG.2727";
1B	StringTie	exon	58298329	58298415	1000	-	.	transcript_id "STRG.2727.1"; gene_id "STRG.2727";
1B	StringTie	exon	58298660	58298771	1000	-	.	transcript_id "STRG.2727.1"; gene_id "STRG.2727";
1B	StringTie	exon	58298859	58298939	1000	-	.	transcript_id "STRG.2727.1"; gene_id "STRG.2727";
1B	StringTie	exon	58299024	58299077	1000	-	.	transcript_id "STRG.2727.1"; gene_id "STRG.2727";
1B	StringTie	exon	58299182	58299258	1000	-	.	transcript_id "STRG.2727.1"; gene_id "STRG.2727";
1B	StringTie	exon	58299344	58299413	1000	-	.	transcript_id "STRG.2727.1"; gene_id "STRG.2727";
1B	StringTie	exon	58299538	58299694	1000	-	.	transcript_id "STRG.2727.1"; gene_id "STRG.2727";
1B	StringTie	exon	58299783	58299880	1000	-	.	transcript_id "STRG.2727.1"; gene_id "STRG.2727";
1B	StringTie	exon	58299983	58300471	1000	-	.	transcript_id "STRG.2727.1"; gene_id "STRG.2727";
1B	StringTie	exon	58300565	58300726	1000	-	.	transcript_id "STRG.2727.1"; gene_id "STRG.2727";
1B	StringTie	exon	58300903	58301032	1000	-	.	transcript_id "STRG.2727.1"; gene_id "STRG.2727";
1B	StringTie	exon	58301126	58301349	1000	-	.	transcript_id "STRG.2727.1"; gene_id "STRG.2727";
1B	StringTie	exon	58302008	58302312	1000	-	.	transcript_id "STRG.2727.1"; gene_id "STRG.2727";
1B	StringTie	transcript	58468887	58472659	1000	-	.	transcript_id "STRG.2728.1"; gene_id "STRG.2728"
1B	StringTie	exon	58468887	58472659	1000	-	.	transcript_id "STRG.2728.1"; gene_id "STRG.2728";
1B	StringTie	transcript	58468887	58472659	1000	-	.	transcript_id "STRG.2728.2"; gene_id "STRG.2728"
1B	StringTie	exon	58468887	58469994	1000	-	.	transcript_id "STRG.2728.2"; gene_id "STRG.2728";
1B	StringTie	exon	58470095	58472659	1000	-	.	transcript_id "STRG.2728.2"; gene_id "STRG.2728";
1B	StringTie	transcript	58475655	58480788	1000	-	.	transcript_id "STRG.2729.1"; gene_id "STRG.2729"
1B	StringTie	exon	58475655	58476224	1000	-	.	transcript_id "STRG.2729.1"; gene_id "STRG.2729";
1B	StringTie	exon	58477067	58477467	1000	-	.	transcript_id "STRG.2729.1"; gene_id "STRG.2729";
1B	StringTie	exon	58477847	58480788	1000	-	.	transcript_id "STRG.2729.1"; gene_id "STRG.2729";
1B	StringTie	transcript	58664013	58668917	1000	-	.	transcript_id "STRG.2730.1"; gene_id "STRG.2730"
1B	StringTie	exon	58664013	58668917	1000	-	.	transcript_id "STRG.2730.1"; gene_id "STRG.2730";
1B	StringTie	transcript	58664013	58668917	1000	-	.	transcript_id "STRG.2730.2"; gene_id "STRG.2730"
1B	StringTie	exon	58664013	58665045	1000	-	.	transcript_id "STRG.2730.2"; gene_id "STRG.2730";
1B	StringTie	exon	58665226	58668917	1000	-	.	transcript_id "STRG.2730.2"; gene_id "STRG.2730";
1B	StringTie	transcript	58897808	58901347	1000	-	.	transcript_id "STRG.2732.1"; gene_id "STRG.2732"
1B	StringTie	exon	58897808	58898265	1000	-	.	transcript_id "STRG.2732.1"; gene_id "STRG.2732";
1B	StringTie	exon	58898367	58898510	1000	-	.	transcript_id "STRG.2732.1"; gene_id "STRG.2732";
1B	StringTie	exon	58898612	58898847	1000	-	.	transcript_id "STRG.2732.1"; gene_id "STRG.2732";
1B	StringTie	exon	58898957	58899236	1000	-	.	transcript_id "STRG.2732.1"; gene_id "STRG.2732";
1B	StringTie	exon	58899708	58899850	1000	-	.	transcript_id "STRG.2732.1"; gene_id "STRG.2732";
1B	StringTie	exon	58900501	58900633	1000	-	.	transcript_id "STRG.2732.1"; gene_id "STRG.2732";
1B	StringTie	exon	58900882	58901034	1000	-	.	transcript_id "STRG.2732.1"; gene_id "STRG.2732";
1B	StringTie	exon	58901169	58901347	1000	-	.	transcript_id "STRG.2732.1"; gene_id "STRG.2732";
1B	StringTie	transcript	58901726	58908823	1000	+	.	transcript_id "STRG.2733.1"; gene_id "STRG.2733"
1B	StringTie	exon	58901726	58902078	1000	+	.	transcript_id "STRG.2733.1"; gene_id "STRG.2733";
1B	StringTie	exon	58902549	58902664	1000	+	.	transcript_id "STRG.2733.1"; gene_id "STRG.2733";
1B	StringTie	exon	58902766	58902842	1000	+	.	transcript_id "STRG.2733.1"; gene_id "STRG.2733";
1B	StringTie	exon	58903244	58903331	1000	+	.	transcript_id "STRG.2733.1"; gene_id "STRG.2733";
1B	StringTie	exon	58903417	58903497	1000	+	.	transcript_id "STRG.2733.1"; gene_id "STRG.2733";
1B	StringTie	exon	58903574	58903630	1000	+	.	transcript_id "STRG.2733.1"; gene_id "STRG.2733";
1B	StringTie	exon	58904701	58904782	1000	+	.	transcript_id "STRG.2733.1"; gene_id "STRG.2733";
1B	StringTie	exon	58904992	58905041	1000	+	.	transcript_id "STRG.2733.1"; gene_id "STRG.2733";
1B	StringTie	exon	58905329	58905385	1000	+	.	transcript_id "STRG.2733.1"; gene_id "STRG.2733";
1B	StringTie	exon	58905473	58905551	1000	+	.	transcript_id "STRG.2733.1"; gene_id "STRG.2733";
1B	StringTie	exon	58906206	58906264	1000	+	.	transcript_id "STRG.2733.1"; gene_id "STRG.2733";
1B	StringTie	exon	58906775	58906832	1000	+	.	transcript_id "STRG.2733.1"; gene_id "STRG.2733";
1B	StringTie	exon	58906923	58907048	1000	+	.	transcript_id "STRG.2733.1"; gene_id "STRG.2733";
1B	StringTie	exon	58908224	58908823	1000	+	.	transcript_id "STRG.2733.1"; gene_id "STRG.2733";
1B	StringTie	transcript	58901726	58908823	1000	+	.	transcript_id "STRG.2733.2"; gene_id "STRG.2733"
1B	StringTie	exon	58901726	58902078	1000	+	.	transcript_id "STRG.2733.2"; gene_id "STRG.2733";
1B	StringTie	exon	58902549	58902664	1000	+	.	transcript_id "STRG.2733.2"; gene_id "STRG.2733";
1B	StringTie	exon	58902766	58902842	1000	+	.	transcript_id "STRG.2733.2"; gene_id "STRG.2733";
1B	StringTie	exon	58903244	58903331	1000	+	.	transcript_id "STRG.2733.2"; gene_id "STRG.2733";
1B	StringTie	exon	58903417	58903497	1000	+	.	transcript_id "STRG.2733.2"; gene_id "STRG.2733";
1B	StringTie	exon	58903574	58903630	1000	+	.	transcript_id "STRG.2733.2"; gene_id "STRG.2733";
1B	StringTie	exon	58904701	58904782	1000	+	.	transcript_id "STRG.2733.2"; gene_id "STRG.2733";
1B	StringTie	exon	58904992	58905041	1000	+	.	transcript_id "STRG.2733.2"; gene_id "STRG.2733";
1B	StringTie	exon	58905329	58905385	1000	+	.	transcript_id "STRG.2733.2"; gene_id "STRG.2733";
1B	StringTie	exon	58905473	58905551	1000	+	.	transcript_id "STRG.2733.2"; gene_id "STRG.2733";
1B	StringTie	exon	58906206	58906264	1000	+	.	transcript_id "STRG.2733.2"; gene_id "STRG.2733";
1B	StringTie	exon	58906775	58906832	1000	+	.	transcript_id "STRG.2733.2"; gene_id "STRG.2733";
1B	StringTie	exon	58906923	58907048	1000	+	.	transcript_id "STRG.2733.2"; gene_id "STRG.2733";
1B	StringTie	exon	58908349	58908823	1000	+	.	transcript_id "STRG.2733.2"; gene_id "STRG.2733";
1B	StringTie	transcript	58901726	58908823	1000	+	.	transcript_id "STRG.2733.3"; gene_id "STRG.2733"
1B	StringTie	exon	58901726	58902078	1000	+	.	transcript_id "STRG.2733.3"; gene_id "STRG.2733";
1B	StringTie	exon	58902549	58902664	1000	+	.	transcript_id "STRG.2733.3"; gene_id "STRG.2733";
1B	StringTie	exon	58902766	58902842	1000	+	.	transcript_id "STRG.2733.3"; gene_id "STRG.2733";
1B	StringTie	exon	58903244	58903331	1000	+	.	transcript_id "STRG.2733.3"; gene_id "STRG.2733";
1B	StringTie	exon	58903417	58903497	1000	+	.	transcript_id "STRG.2733.3"; gene_id "STRG.2733";
1B	StringTie	exon	58903574	58903630	1000	+	.	transcript_id "STRG.2733.3"; gene_id "STRG.2733";
1B	StringTie	exon	58904701	58904782	1000	+	.	transcript_id "STRG.2733.3"; gene_id "STRG.2733";
1B	StringTie	exon	58904992	58905041	1000	+	.	transcript_id "STRG.2733.3"; gene_id "STRG.2733";
1B	StringTie	exon	58905329	58905385	1000	+	.	transcript_id "STRG.2733.3"; gene_id "STRG.2733";
1B	StringTie	exon	58905473	58905551	1000	+	.	transcript_id "STRG.2733.3"; gene_id "STRG.2733";
1B	StringTie	exon	58906206	58906264	1000	+	.	transcript_id "STRG.2733.3"; gene_id "STRG.2733";
1B	StringTie	exon	58906585	58906681	1000	+	.	transcript_id "STRG.2733.3"; gene_id "STRG.2733";
1B	StringTie	exon	58906775	58906832	1000	+	.	transcript_id "STRG.2733.3"; gene_id "STRG.2733";
1B	StringTie	exon	58906923	58907048	1000	+	.	transcript_id "STRG.2733.3"; gene_id "STRG.2733";
1B	StringTie	exon	58908224	58908823	1000	+	.	transcript_id "STRG.2733.3"; gene_id "STRG.2733";
1B	StringTie	transcript	58909731	58913170	1000	-	.	transcript_id "STRG.2731.1"; gene_id "STRG.2731"
1B	StringTie	exon	58909731	58910364	1000	-	.	transcript_id "STRG.2731.1"; gene_id "STRG.2731";
1B	StringTie	exon	58911660	58911874	1000	-	.	transcript_id "STRG.2731.1"; gene_id "STRG.2731";
1B	StringTie	exon	58912375	58912472	1000	-	.	transcript_id "STRG.2731.1"; gene_id "STRG.2731";
1B	StringTie	exon	58913010	58913170	1000	-	.	transcript_id "STRG.2731.1"; gene_id "STRG.2731";
1B	StringTie	transcript	58909731	58913170	1000	-	.	transcript_id "STRG.2731.2"; gene_id "STRG.2731"
1B	StringTie	exon	58909731	58911874	1000	-	.	transcript_id "STRG.2731.2"; gene_id "STRG.2731";
1B	StringTie	exon	58912375	58912472	1000	-	.	transcript_id "STRG.2731.2"; gene_id "STRG.2731";
1B	StringTie	exon	58913010	58913170	1000	-	.	transcript_id "STRG.2731.2"; gene_id "STRG.2731";
1B	StringTie	transcript	58909731	58913170	1000	-	.	transcript_id "STRG.2731.3"; gene_id "STRG.2731"
1B	StringTie	exon	58909731	58910364	1000	-	.	transcript_id "STRG.2731.3"; gene_id "STRG.2731";
1B	StringTie	exon	58910446	58911874	1000	-	.	transcript_id "STRG.2731.3"; gene_id "STRG.2731";
1B	StringTie	exon	58912375	58912472	1000	-	.	transcript_id "STRG.2731.3"; gene_id "STRG.2731";
1B	StringTie	exon	58913010	58913170	1000	-	.	transcript_id "STRG.2731.3"; gene_id "STRG.2731";
1B	StringTie	transcript	59026054	59035969	1000	+	.	transcript_id "STRG.2737.1"; gene_id "STRG.2737"
1B	StringTie	exon	59026054	59026284	1000	+	.	transcript_id "STRG.2737.1"; gene_id "STRG.2737";
1B	StringTie	exon	59026417	59026578	1000	+	.	transcript_id "STRG.2737.1"; gene_id "STRG.2737";
1B	StringTie	exon	59029865	59030024	1000	+	.	transcript_id "STRG.2737.1"; gene_id "STRG.2737";
1B	StringTie	exon	59030576	59030689	1000	+	.	transcript_id "STRG.2737.1"; gene_id "STRG.2737";
1B	StringTie	exon	59030767	59030844	1000	+	.	transcript_id "STRG.2737.1"; gene_id "STRG.2737";
1B	StringTie	exon	59030923	59031051	1000	+	.	transcript_id "STRG.2737.1"; gene_id "STRG.2737";
1B	StringTie	exon	59031764	59031982	1000	+	.	transcript_id "STRG.2737.1"; gene_id "STRG.2737";
1B	StringTie	exon	59032133	59032315	1000	+	.	transcript_id "STRG.2737.1"; gene_id "STRG.2737";
1B	StringTie	exon	59032389	59032451	1000	+	.	transcript_id "STRG.2737.1"; gene_id "STRG.2737";
1B	StringTie	exon	59032563	59032669	1000	+	.	transcript_id "STRG.2737.1"; gene_id "STRG.2737";
1B	StringTie	exon	59032760	59032909	1000	+	.	transcript_id "STRG.2737.1"; gene_id "STRG.2737";
1B	StringTie	exon	59033031	59033190	1000	+	.	transcript_id "STRG.2737.1"; gene_id "STRG.2737";
1B	StringTie	exon	59033457	59033852	1000	+	.	transcript_id "STRG.2737.1"; gene_id "STRG.2737";
1B	StringTie	exon	59034338	59034562	1000	+	.	transcript_id "STRG.2737.1"; gene_id "STRG.2737";
1B	StringTie	exon	59035371	59035969	1000	+	.	transcript_id "STRG.2737.1"; gene_id "STRG.2737";
1B	StringTie	transcript	59041371	59046222	1000	+	.	transcript_id "STRG.2734.1"; gene_id "STRG.2734"
1B	StringTie	exon	59041371	59044081	1000	+	.	transcript_id "STRG.2734.1"; gene_id "STRG.2734";
1B	StringTie	exon	59044162	59044232	1000	+	.	transcript_id "STRG.2734.1"; gene_id "STRG.2734";
1B	StringTie	exon	59044311	59045645	1000	+	.	transcript_id "STRG.2734.1"; gene_id "STRG.2734";
1B	StringTie	exon	59045762	59046222	1000	+	.	transcript_id "STRG.2734.1"; gene_id "STRG.2734";
1B	StringTie	transcript	59041371	59046222	1000	+	.	transcript_id "STRG.2734.2"; gene_id "STRG.2734"
1B	StringTie	exon	59041371	59044081	1000	+	.	transcript_id "STRG.2734.2"; gene_id "STRG.2734";
1B	StringTie	exon	59044162	59045645	1000	+	.	transcript_id "STRG.2734.2"; gene_id "STRG.2734";
1B	StringTie	exon	59045762	59046222	1000	+	.	transcript_id "STRG.2734.2"; gene_id "STRG.2734";
1B	StringTie	transcript	59442280	59443608	1000	-	.	transcript_id "STRG.2735.1"; gene_id "STRG.2735"
1B	StringTie	exon	59442280	59443122	1000	-	.	transcript_id "STRG.2735.1"; gene_id "STRG.2735";
1B	StringTie	exon	59443233	59443608	1000	-	.	transcript_id "STRG.2735.1"; gene_id "STRG.2735";
1B	StringTie	transcript	59443659	59444720	1000	-	.	transcript_id "STRG.2736.1"; gene_id "STRG.2736"
1B	StringTie	exon	59443659	59444298	1000	-	.	transcript_id "STRG.2736.1"; gene_id "STRG.2736";
1B	StringTie	exon	59444431	59444720	1000	-	.	transcript_id "STRG.2736.1"; gene_id "STRG.2736";
1B	StringTie	transcript	59447708	59450328	1000	-	.	transcript_id "STRG.2738.1"; gene_id "STRG.2738"
1B	StringTie	exon	59447708	59448846	1000	-	.	transcript_id "STRG.2738.1"; gene_id "STRG.2738";
1B	StringTie	exon	59449914	59450328	1000	-	.	transcript_id "STRG.2738.1"; gene_id "STRG.2738";
1B	StringTie	transcript	59487344	59492299	1000	+	.	transcript_id "STRG.2739.1"; gene_id "STRG.2739"
1B	StringTie	exon	59487344	59487533	1000	+	.	transcript_id "STRG.2739.1"; gene_id "STRG.2739";
1B	StringTie	exon	59490059	59490174	1000	+	.	transcript_id "STRG.2739.1"; gene_id "STRG.2739";
1B	StringTie	exon	59490278	59490337	1000	+	.	transcript_id "STRG.2739.1"; gene_id "STRG.2739";
1B	StringTie	exon	59490912	59491094	1000	+	.	transcript_id "STRG.2739.1"; gene_id "STRG.2739";
1B	StringTie	exon	59491212	59491316	1000	+	.	transcript_id "STRG.2739.1"; gene_id "STRG.2739";
1B	StringTie	exon	59491415	59491755	1000	+	.	transcript_id "STRG.2739.1"; gene_id "STRG.2739";
1B	StringTie	exon	59491852	59492299	1000	+	.	transcript_id "STRG.2739.1"; gene_id "STRG.2739";
1B	StringTie	transcript	59489425	59492299	1000	+	.	transcript_id "STRG.2739.2"; gene_id "STRG.2739"
1B	StringTie	exon	59489425	59489634	1000	+	.	transcript_id "STRG.2739.2"; gene_id "STRG.2739";
1B	StringTie	exon	59490059	59490174	1000	+	.	transcript_id "STRG.2739.2"; gene_id "STRG.2739";
1B	StringTie	exon	59490278	59490337	1000	+	.	transcript_id "STRG.2739.2"; gene_id "STRG.2739";
1B	StringTie	exon	59490912	59491094	1000	+	.	transcript_id "STRG.2739.2"; gene_id "STRG.2739";
1B	StringTie	exon	59491212	59491316	1000	+	.	transcript_id "STRG.2739.2"; gene_id "STRG.2739";
1B	StringTie	exon	59491415	59491755	1000	+	.	transcript_id "STRG.2739.2"; gene_id "STRG.2739";
1B	StringTie	exon	59491852	59492299	1000	+	.	transcript_id "STRG.2739.2"; gene_id "STRG.2739";
1B	StringTie	transcript	59617179	59621803	1000	+	.	transcript_id "STRG.2741.1"; gene_id "STRG.2741"
1B	StringTie	exon	59617179	59618467	1000	+	.	transcript_id "STRG.2741.1"; gene_id "STRG.2741";
1B	StringTie	exon	59619740	59619835	1000	+	.	transcript_id "STRG.2741.1"; gene_id "STRG.2741";
1B	StringTie	exon	59621373	59621803	1000	+	.	transcript_id "STRG.2741.1"; gene_id "STRG.2741";
1B	StringTie	transcript	59720703	59721842	1000	+	.	transcript_id "STRG.2740.1"; gene_id "STRG.2740"
1B	StringTie	exon	59720703	59720841	1000	+	.	transcript_id "STRG.2740.1"; gene_id "STRG.2740";
1B	StringTie	exon	59720963	59720997	1000	+	.	transcript_id "STRG.2740.1"; gene_id "STRG.2740";
1B	StringTie	exon	59721219	59721842	1000	+	.	transcript_id "STRG.2740.1"; gene_id "STRG.2740";
1B	StringTie	transcript	59804267	59806676	1000	+	.	transcript_id "STRG.2742.1"; gene_id "STRG.2742"
1B	StringTie	exon	59804267	59804456	1000	+	.	transcript_id "STRG.2742.1"; gene_id "STRG.2742";
1B	StringTie	exon	59805157	59806676	1000	+	.	transcript_id "STRG.2742.1"; gene_id "STRG.2742";
1B	StringTie	transcript	59804267	59806676	1000	+	.	transcript_id "STRG.2742.2"; gene_id "STRG.2742"
1B	StringTie	exon	59804267	59804456	1000	+	.	transcript_id "STRG.2742.2"; gene_id "STRG.2742";
1B	StringTie	exon	59804536	59804609	1000	+	.	transcript_id "STRG.2742.2"; gene_id "STRG.2742";
1B	StringTie	exon	59805157	59806676	1000	+	.	transcript_id "STRG.2742.2"; gene_id "STRG.2742";
1B	StringTie	transcript	60015404	60018981	1000	+	.	transcript_id "STRG.2744.1"; gene_id "STRG.2744"
1B	StringTie	exon	60015404	60015895	1000	+	.	transcript_id "STRG.2744.1"; gene_id "STRG.2744";
1B	StringTie	exon	60017160	60017401	1000	+	.	transcript_id "STRG.2744.1"; gene_id "STRG.2744";
1B	StringTie	exon	60017522	60018981	1000	+	.	transcript_id "STRG.2744.1"; gene_id "STRG.2744";
1B	StringTie	transcript	60579141	60589901	1000	+	.	transcript_id "STRG.2745.1"; gene_id "STRG.2745"
1B	StringTie	exon	60579141	60579376	1000	+	.	transcript_id "STRG.2745.1"; gene_id "STRG.2745";
1B	StringTie	exon	60579511	60579777	1000	+	.	transcript_id "STRG.2745.1"; gene_id "STRG.2745";
1B	StringTie	exon	60579866	60580118	1000	+	.	transcript_id "STRG.2745.1"; gene_id "STRG.2745";
1B	StringTie	exon	60584367	60584589	1000	+	.	transcript_id "STRG.2745.1"; gene_id "STRG.2745";
1B	StringTie	exon	60584724	60584844	1000	+	.	transcript_id "STRG.2745.1"; gene_id "STRG.2745";
1B	StringTie	exon	60584980	60585201	1000	+	.	transcript_id "STRG.2745.1"; gene_id "STRG.2745";
1B	StringTie	exon	60587198	60587476	1000	+	.	transcript_id "STRG.2745.1"; gene_id "STRG.2745";
1B	StringTie	exon	60587605	60587872	1000	+	.	transcript_id "STRG.2745.1"; gene_id "STRG.2745";
1B	StringTie	exon	60588135	60588372	1000	+	.	transcript_id "STRG.2745.1"; gene_id "STRG.2745";
1B	StringTie	exon	60588544	60588691	1000	+	.	transcript_id "STRG.2745.1"; gene_id "STRG.2745";
1B	StringTie	exon	60588785	60589046	1000	+	.	transcript_id "STRG.2745.1"; gene_id "STRG.2745";
1B	StringTie	exon	60589449	60589901	1000	+	.	transcript_id "STRG.2745.1"; gene_id "STRG.2745";
1B	StringTie	transcript	60583105	60589901	1000	+	.	transcript_id "STRG.2745.2"; gene_id "STRG.2745"
1B	StringTie	exon	60583105	60583562	1000	+	.	transcript_id "STRG.2745.2"; gene_id "STRG.2745";
1B	StringTie	exon	60584367	60584589	1000	+	.	transcript_id "STRG.2745.2"; gene_id "STRG.2745";
1B	StringTie	exon	60584724	60584844	1000	+	.	transcript_id "STRG.2745.2"; gene_id "STRG.2745";
1B	StringTie	exon	60584980	60585201	1000	+	.	transcript_id "STRG.2745.2"; gene_id "STRG.2745";
1B	StringTie	exon	60587198	60587476	1000	+	.	transcript_id "STRG.2745.2"; gene_id "STRG.2745";
1B	StringTie	exon	60587605	60587872	1000	+	.	transcript_id "STRG.2745.2"; gene_id "STRG.2745";
1B	StringTie	exon	60588135	60588372	1000	+	.	transcript_id "STRG.2745.2"; gene_id "STRG.2745";
1B	StringTie	exon	60588544	60588691	1000	+	.	transcript_id "STRG.2745.2"; gene_id "STRG.2745";
1B	StringTie	exon	60588785	60589046	1000	+	.	transcript_id "STRG.2745.2"; gene_id "STRG.2745";
1B	StringTie	exon	60589449	60589901	1000	+	.	transcript_id "STRG.2745.2"; gene_id "STRG.2745";
1B	StringTie	transcript	60595127	60599486	1000	+	.	transcript_id "STRG.2743.1"; gene_id "STRG.2743"
1B	StringTie	exon	60595127	60596221	1000	+	.	transcript_id "STRG.2743.1"; gene_id "STRG.2743";
1B	StringTie	exon	60596321	60597369	1000	+	.	transcript_id "STRG.2743.1"; gene_id "STRG.2743";
1B	StringTie	exon	60597464	60597625	1000	+	.	transcript_id "STRG.2743.1"; gene_id "STRG.2743";
1B	StringTie	exon	60598132	60599486	1000	+	.	transcript_id "STRG.2743.1"; gene_id "STRG.2743";
1B	StringTie	transcript	60650756	60662211	1000	+	.	transcript_id "STRG.2746.3"; gene_id "STRG.2746"
1B	StringTie	exon	60650756	60651006	1000	+	.	transcript_id "STRG.2746.3"; gene_id "STRG.2746";
1B	StringTie	exon	60651104	60651297	1000	+	.	transcript_id "STRG.2746.3"; gene_id "STRG.2746";
1B	StringTie	exon	60651389	60651871	1000	+	.	transcript_id "STRG.2746.3"; gene_id "STRG.2746";
1B	StringTie	exon	60651961	60652213	1000	+	.	transcript_id "STRG.2746.3"; gene_id "STRG.2746";
1B	StringTie	exon	60652724	60652949	1000	+	.	transcript_id "STRG.2746.3"; gene_id "STRG.2746";
1B	StringTie	exon	60653068	60653194	1000	+	.	transcript_id "STRG.2746.3"; gene_id "STRG.2746";
1B	StringTie	exon	60653339	60653542	1000	+	.	transcript_id "STRG.2746.3"; gene_id "STRG.2746";
1B	StringTie	exon	60653949	60654230	1000	+	.	transcript_id "STRG.2746.3"; gene_id "STRG.2746";
1B	StringTie	exon	60654355	60654622	1000	+	.	transcript_id "STRG.2746.3"; gene_id "STRG.2746";
1B	StringTie	exon	60654866	60655103	1000	+	.	transcript_id "STRG.2746.3"; gene_id "STRG.2746";
1B	StringTie	exon	60655279	60655426	1000	+	.	transcript_id "STRG.2746.3"; gene_id "STRG.2746";
1B	StringTie	exon	60655544	60655853	1000	+	.	transcript_id "STRG.2746.3"; gene_id "STRG.2746";
1B	StringTie	exon	60661030	60661144	1000	+	.	transcript_id "STRG.2746.3"; gene_id "STRG.2746";
1B	StringTie	exon	60661219	60661485	1000	+	.	transcript_id "STRG.2746.3"; gene_id "STRG.2746";
1B	StringTie	exon	60661569	60662211	1000	+	.	transcript_id "STRG.2746.3"; gene_id "STRG.2746";
1B	StringTie	transcript	60650756	60674824	1000	+	.	transcript_id "STRG.2746.1"; gene_id "STRG.2746"
1B	StringTie	exon	60650756	60651006	1000	+	.	transcript_id "STRG.2746.1"; gene_id "STRG.2746";
1B	StringTie	exon	60651104	60651297	1000	+	.	transcript_id "STRG.2746.1"; gene_id "STRG.2746";
1B	StringTie	exon	60651389	60651871	1000	+	.	transcript_id "STRG.2746.1"; gene_id "STRG.2746";
1B	StringTie	exon	60651961	60652213	1000	+	.	transcript_id "STRG.2746.1"; gene_id "STRG.2746";
1B	StringTie	exon	60652724	60652949	1000	+	.	transcript_id "STRG.2746.1"; gene_id "STRG.2746";
1B	StringTie	exon	60653068	60653194	1000	+	.	transcript_id "STRG.2746.1"; gene_id "STRG.2746";
1B	StringTie	exon	60653339	60653542	1000	+	.	transcript_id "STRG.2746.1"; gene_id "STRG.2746";
1B	StringTie	exon	60653949	60654230	1000	+	.	transcript_id "STRG.2746.1"; gene_id "STRG.2746";
1B	StringTie	exon	60654355	60654622	1000	+	.	transcript_id "STRG.2746.1"; gene_id "STRG.2746";
1B	StringTie	exon	60654866	60655103	1000	+	.	transcript_id "STRG.2746.1"; gene_id "STRG.2746";
1B	StringTie	exon	60655279	60655426	1000	+	.	transcript_id "STRG.2746.1"; gene_id "STRG.2746";
1B	StringTie	exon	60655544	60655853	1000	+	.	transcript_id "STRG.2746.1"; gene_id "STRG.2746";
1B	StringTie	exon	60674025	60674824	1000	+	.	transcript_id "STRG.2746.1"; gene_id "STRG.2746";
1B	StringTie	transcript	60650756	60674824	1000	+	.	transcript_id "STRG.2746.2"; gene_id "STRG.2746"
1B	StringTie	exon	60650756	60651006	1000	+	.	transcript_id "STRG.2746.2"; gene_id "STRG.2746";
1B	StringTie	exon	60651104	60651297	1000	+	.	transcript_id "STRG.2746.2"; gene_id "STRG.2746";
1B	StringTie	exon	60651389	60651871	1000	+	.	transcript_id "STRG.2746.2"; gene_id "STRG.2746";
1B	StringTie	exon	60651961	60652213	1000	+	.	transcript_id "STRG.2746.2"; gene_id "STRG.2746";
1B	StringTie	exon	60652724	60652949	1000	+	.	transcript_id "STRG.2746.2"; gene_id "STRG.2746";
1B	StringTie	exon	60653068	60653254	1000	+	.	transcript_id "STRG.2746.2"; gene_id "STRG.2746";
1B	StringTie	exon	60653339	60653542	1000	+	.	transcript_id "STRG.2746.2"; gene_id "STRG.2746";
1B	StringTie	exon	60653949	60654230	1000	+	.	transcript_id "STRG.2746.2"; gene_id "STRG.2746";
1B	StringTie	exon	60654355	60654622	1000	+	.	transcript_id "STRG.2746.2"; gene_id "STRG.2746";
1B	StringTie	exon	60654866	60655103	1000	+	.	transcript_id "STRG.2746.2"; gene_id "STRG.2746";
1B	StringTie	exon	60655279	60655426	1000	+	.	transcript_id "STRG.2746.2"; gene_id "STRG.2746";
1B	StringTie	exon	60655544	60655853	1000	+	.	transcript_id "STRG.2746.2"; gene_id "STRG.2746";
1B	StringTie	exon	60674025	60674824	1000	+	.	transcript_id "STRG.2746.2"; gene_id "STRG.2746";
1B	StringTie	transcript	60650756	60674824	1000	+	.	transcript_id "STRG.2746.4"; gene_id "STRG.2746"
1B	StringTie	exon	60650756	60651006	1000	+	.	transcript_id "STRG.2746.4"; gene_id "STRG.2746";
1B	StringTie	exon	60651104	60651297	1000	+	.	transcript_id "STRG.2746.4"; gene_id "STRG.2746";
1B	StringTie	exon	60651389	60651871	1000	+	.	transcript_id "STRG.2746.4"; gene_id "STRG.2746";
1B	StringTie	exon	60651961	60652213	1000	+	.	transcript_id "STRG.2746.4"; gene_id "STRG.2746";
1B	StringTie	exon	60652724	60652949	1000	+	.	transcript_id "STRG.2746.4"; gene_id "STRG.2746";
1B	StringTie	exon	60653068	60653194	1000	+	.	transcript_id "STRG.2746.4"; gene_id "STRG.2746";
1B	StringTie	exon	60653339	60653542	1000	+	.	transcript_id "STRG.2746.4"; gene_id "STRG.2746";
1B	StringTie	exon	60653949	60654230	1000	+	.	transcript_id "STRG.2746.4"; gene_id "STRG.2746";
1B	StringTie	exon	60654355	60654622	1000	+	.	transcript_id "STRG.2746.4"; gene_id "STRG.2746";
1B	StringTie	exon	60654866	60655103	1000	+	.	transcript_id "STRG.2746.4"; gene_id "STRG.2746";
1B	StringTie	exon	60655279	60655426	1000	+	.	transcript_id "STRG.2746.4"; gene_id "STRG.2746";
1B	StringTie	exon	60655544	60655853	1000	+	.	transcript_id "STRG.2746.4"; gene_id "STRG.2746";
1B	StringTie	exon	60661030	60661144	1000	+	.	transcript_id "STRG.2746.4"; gene_id "STRG.2746";
1B	StringTie	exon	60661219	60661485	1000	+	.	transcript_id "STRG.2746.4"; gene_id "STRG.2746";
1B	StringTie	exon	60674025	60674824	1000	+	.	transcript_id "STRG.2746.4"; gene_id "STRG.2746";
1B	StringTie	transcript	60999229	61004868	1000	+	.	transcript_id "STRG.2747.1"; gene_id "STRG.2747"
1B	StringTie	exon	60999229	61000589	1000	+	.	transcript_id "STRG.2747.1"; gene_id "STRG.2747";
1B	StringTie	exon	61000689	61001300	1000	+	.	transcript_id "STRG.2747.1"; gene_id "STRG.2747";
1B	StringTie	exon	61002437	61004868	1000	+	.	transcript_id "STRG.2747.1"; gene_id "STRG.2747";
1B	StringTie	transcript	61005068	61013790	1000	-	.	transcript_id "STRG.2748.1"; gene_id "STRG.2748"
1B	StringTie	exon	61005068	61005539	1000	-	.	transcript_id "STRG.2748.1"; gene_id "STRG.2748";
1B	StringTie	exon	61005800	61006055	1000	-	.	transcript_id "STRG.2748.1"; gene_id "STRG.2748";
1B	StringTie	exon	61006729	61006876	1000	-	.	transcript_id "STRG.2748.1"; gene_id "STRG.2748";
1B	StringTie	exon	61007044	61007281	1000	-	.	transcript_id "STRG.2748.1"; gene_id "STRG.2748";
1B	StringTie	exon	61007408	61007672	1000	-	.	transcript_id "STRG.2748.1"; gene_id "STRG.2748";
1B	StringTie	exon	61007801	61008088	1000	-	.	transcript_id "STRG.2748.1"; gene_id "STRG.2748";
1B	StringTie	exon	61008763	61008966	1000	-	.	transcript_id "STRG.2748.1"; gene_id "STRG.2748";
1B	StringTie	exon	61009535	61009670	1000	-	.	transcript_id "STRG.2748.1"; gene_id "STRG.2748";
1B	StringTie	exon	61009791	61010019	1000	-	.	transcript_id "STRG.2748.1"; gene_id "STRG.2748";
1B	StringTie	exon	61012523	61012787	1000	-	.	transcript_id "STRG.2748.1"; gene_id "STRG.2748";
1B	StringTie	exon	61013032	61013281	1000	-	.	transcript_id "STRG.2748.1"; gene_id "STRG.2748";
1B	StringTie	exon	61013397	61013790	1000	-	.	transcript_id "STRG.2748.1"; gene_id "STRG.2748";
1B	StringTie	transcript	61005068	61013790	1000	-	.	transcript_id "STRG.2748.2"; gene_id "STRG.2748"
1B	StringTie	exon	61005068	61005539	1000	-	.	transcript_id "STRG.2748.2"; gene_id "STRG.2748";
1B	StringTie	exon	61005800	61006055	1000	-	.	transcript_id "STRG.2748.2"; gene_id "STRG.2748";
1B	StringTie	exon	61006729	61006876	1000	-	.	transcript_id "STRG.2748.2"; gene_id "STRG.2748";
1B	StringTie	exon	61007044	61007281	1000	-	.	transcript_id "STRG.2748.2"; gene_id "STRG.2748";
1B	StringTie	exon	61007408	61007672	1000	-	.	transcript_id "STRG.2748.2"; gene_id "STRG.2748";
1B	StringTie	exon	61007801	61008088	1000	-	.	transcript_id "STRG.2748.2"; gene_id "STRG.2748";
1B	StringTie	exon	61008763	61008966	1000	-	.	transcript_id "STRG.2748.2"; gene_id "STRG.2748";
1B	StringTie	exon	61009535	61009670	1000	-	.	transcript_id "STRG.2748.2"; gene_id "STRG.2748";
1B	StringTie	exon	61009791	61010019	1000	-	.	transcript_id "STRG.2748.2"; gene_id "STRG.2748";
1B	StringTie	exon	61012523	61013281	1000	-	.	transcript_id "STRG.2748.2"; gene_id "STRG.2748";
1B	StringTie	exon	61013397	61013790	1000	-	.	transcript_id "STRG.2748.2"; gene_id "STRG.2748";
1B	StringTie	transcript	61277029	61281622	1000	-	.	transcript_id "STRG.2752.1"; gene_id "STRG.2752"
1B	StringTie	exon	61277029	61277628	1000	-	.	transcript_id "STRG.2752.1"; gene_id "STRG.2752";
1B	StringTie	exon	61278566	61278673	1000	-	.	transcript_id "STRG.2752.1"; gene_id "STRG.2752";
1B	StringTie	exon	61279045	61279172	1000	-	.	transcript_id "STRG.2752.1"; gene_id "STRG.2752";
1B	StringTie	exon	61279292	61279395	1000	-	.	transcript_id "STRG.2752.1"; gene_id "STRG.2752";
1B	StringTie	exon	61279527	61279571	1000	-	.	transcript_id "STRG.2752.1"; gene_id "STRG.2752";
1B	StringTie	exon	61279887	61280032	1000	-	.	transcript_id "STRG.2752.1"; gene_id "STRG.2752";
1B	StringTie	exon	61280169	61280256	1000	-	.	transcript_id "STRG.2752.1"; gene_id "STRG.2752";
1B	StringTie	exon	61280378	61280434	1000	-	.	transcript_id "STRG.2752.1"; gene_id "STRG.2752";
1B	StringTie	exon	61280556	61281622	1000	-	.	transcript_id "STRG.2752.1"; gene_id "STRG.2752";
1B	StringTie	transcript	61277029	61281622	1000	-	.	transcript_id "STRG.2752.2"; gene_id "STRG.2752"
1B	StringTie	exon	61277029	61277628	1000	-	.	transcript_id "STRG.2752.2"; gene_id "STRG.2752";
1B	StringTie	exon	61278566	61278673	1000	-	.	transcript_id "STRG.2752.2"; gene_id "STRG.2752";
1B	StringTie	exon	61279045	61279172	1000	-	.	transcript_id "STRG.2752.2"; gene_id "STRG.2752";
1B	StringTie	exon	61279292	61279395	1000	-	.	transcript_id "STRG.2752.2"; gene_id "STRG.2752";
1B	StringTie	exon	61279887	61280032	1000	-	.	transcript_id "STRG.2752.2"; gene_id "STRG.2752";
1B	StringTie	exon	61280169	61280256	1000	-	.	transcript_id "STRG.2752.2"; gene_id "STRG.2752";
1B	StringTie	exon	61280378	61280434	1000	-	.	transcript_id "STRG.2752.2"; gene_id "STRG.2752";
1B	StringTie	exon	61280556	61281622	1000	-	.	transcript_id "STRG.2752.2"; gene_id "STRG.2752";
1B	StringTie	transcript	61277029	61281622	1000	-	.	transcript_id "STRG.2752.3"; gene_id "STRG.2752"
1B	StringTie	exon	61277029	61277628	1000	-	.	transcript_id "STRG.2752.3"; gene_id "STRG.2752";
1B	StringTie	exon	61278566	61278673	1000	-	.	transcript_id "STRG.2752.3"; gene_id "STRG.2752";
1B	StringTie	exon	61279045	61279172	1000	-	.	transcript_id "STRG.2752.3"; gene_id "STRG.2752";
1B	StringTie	exon	61279292	61279395	1000	-	.	transcript_id "STRG.2752.3"; gene_id "STRG.2752";
1B	StringTie	exon	61279527	61279571	1000	-	.	transcript_id "STRG.2752.3"; gene_id "STRG.2752";
1B	StringTie	exon	61279887	61280032	1000	-	.	transcript_id "STRG.2752.3"; gene_id "STRG.2752";
1B	StringTie	exon	61280169	61280256	1000	-	.	transcript_id "STRG.2752.3"; gene_id "STRG.2752";
1B	StringTie	exon	61280378	61280434	1000	-	.	transcript_id "STRG.2752.3"; gene_id "STRG.2752";
1B	StringTie	exon	61280556	61281209	1000	-	.	transcript_id "STRG.2752.3"; gene_id "STRG.2752";
1B	StringTie	exon	61281310	61281622	1000	-	.	transcript_id "STRG.2752.3"; gene_id "STRG.2752";
1B	StringTie	transcript	61277029	61281622	1000	-	.	transcript_id "STRG.2752.4"; gene_id "STRG.2752"
1B	StringTie	exon	61277029	61277628	1000	-	.	transcript_id "STRG.2752.4"; gene_id "STRG.2752";
1B	StringTie	exon	61278566	61278673	1000	-	.	transcript_id "STRG.2752.4"; gene_id "STRG.2752";
1B	StringTie	exon	61279045	61279172	1000	-	.	transcript_id "STRG.2752.4"; gene_id "STRG.2752";
1B	StringTie	exon	61279292	61279395	1000	-	.	transcript_id "STRG.2752.4"; gene_id "STRG.2752";
1B	StringTie	exon	61279887	61280032	1000	-	.	transcript_id "STRG.2752.4"; gene_id "STRG.2752";
1B	StringTie	exon	61280169	61280256	1000	-	.	transcript_id "STRG.2752.4"; gene_id "STRG.2752";
1B	StringTie	exon	61280378	61280434	1000	-	.	transcript_id "STRG.2752.4"; gene_id "STRG.2752";
1B	StringTie	exon	61280556	61281209	1000	-	.	transcript_id "STRG.2752.4"; gene_id "STRG.2752";
1B	StringTie	exon	61281310	61281622	1000	-	.	transcript_id "STRG.2752.4"; gene_id "STRG.2752";
1B	StringTie	transcript	61672301	61674316	1000	-	.	transcript_id "STRG.2749.1"; gene_id "STRG.2749"
1B	StringTie	exon	61672301	61673732	1000	-	.	transcript_id "STRG.2749.1"; gene_id "STRG.2749";
1B	StringTie	exon	61673958	61674053	1000	-	.	transcript_id "STRG.2749.1"; gene_id "STRG.2749";
1B	StringTie	exon	61674154	61674316	1000	-	.	transcript_id "STRG.2749.1"; gene_id "STRG.2749";
1B	StringTie	transcript	61672301	61674316	1000	-	.	transcript_id "STRG.2749.2"; gene_id "STRG.2749"
1B	StringTie	exon	61672301	61673732	1000	-	.	transcript_id "STRG.2749.2"; gene_id "STRG.2749";
1B	StringTie	exon	61674154	61674316	1000	-	.	transcript_id "STRG.2749.2"; gene_id "STRG.2749";
1B	StringTie	transcript	61795702	61797421	1000	-	.	transcript_id "STRG.2750.1"; gene_id "STRG.2750"
1B	StringTie	exon	61795702	61796158	1000	-	.	transcript_id "STRG.2750.1"; gene_id "STRG.2750";
1B	StringTie	exon	61796268	61796496	1000	-	.	transcript_id "STRG.2750.1"; gene_id "STRG.2750";
1B	StringTie	exon	61796614	61796717	1000	-	.	transcript_id "STRG.2750.1"; gene_id "STRG.2750";
1B	StringTie	exon	61796817	61797421	1000	-	.	transcript_id "STRG.2750.1"; gene_id "STRG.2750";
1B	StringTie	transcript	62068091	62072044	1000	+	.	transcript_id "STRG.2751.1"; gene_id "STRG.2751"
1B	StringTie	exon	62068091	62068489	1000	+	.	transcript_id "STRG.2751.1"; gene_id "STRG.2751";
1B	StringTie	exon	62068920	62069061	1000	+	.	transcript_id "STRG.2751.1"; gene_id "STRG.2751";
1B	StringTie	exon	62069156	62069457	1000	+	.	transcript_id "STRG.2751.1"; gene_id "STRG.2751";
1B	StringTie	exon	62069903	62069949	1000	+	.	transcript_id "STRG.2751.1"; gene_id "STRG.2751";
1B	StringTie	exon	62070905	62070965	1000	+	.	transcript_id "STRG.2751.1"; gene_id "STRG.2751";
1B	StringTie	exon	62071598	62072044	1000	+	.	transcript_id "STRG.2751.1"; gene_id "STRG.2751";
1B	StringTie	transcript	62068091	62072044	1000	+	.	transcript_id "STRG.2751.2"; gene_id "STRG.2751"
1B	StringTie	exon	62068091	62068489	1000	+	.	transcript_id "STRG.2751.2"; gene_id "STRG.2751";
1B	StringTie	exon	62068920	62069061	1000	+	.	transcript_id "STRG.2751.2"; gene_id "STRG.2751";
1B	StringTie	exon	62069156	62069457	1000	+	.	transcript_id "STRG.2751.2"; gene_id "STRG.2751";
1B	StringTie	exon	62069903	62070965	1000	+	.	transcript_id "STRG.2751.2"; gene_id "STRG.2751";
1B	StringTie	exon	62071598	62072044	1000	+	.	transcript_id "STRG.2751.2"; gene_id "STRG.2751";
1B	StringTie	transcript	62075224	62077698	1000	-	.	transcript_id "STRG.2754.1"; gene_id "STRG.2754"
1B	StringTie	exon	62075224	62075674	1000	-	.	transcript_id "STRG.2754.1"; gene_id "STRG.2754";
1B	StringTie	exon	62075800	62076147	1000	-	.	transcript_id "STRG.2754.1"; gene_id "STRG.2754";
1B	StringTie	exon	62076259	62076347	1000	-	.	transcript_id "STRG.2754.1"; gene_id "STRG.2754";
1B	StringTie	exon	62076444	62076579	1000	-	.	transcript_id "STRG.2754.1"; gene_id "STRG.2754";
1B	StringTie	exon	62076674	62076932	1000	-	.	transcript_id "STRG.2754.1"; gene_id "STRG.2754";
1B	StringTie	exon	62077047	62077186	1000	-	.	transcript_id "STRG.2754.1"; gene_id "STRG.2754";
1B	StringTie	exon	62077286	62077479	1000	-	.	transcript_id "STRG.2754.1"; gene_id "STRG.2754";
1B	StringTie	exon	62077589	62077698	1000	-	.	transcript_id "STRG.2754.1"; gene_id "STRG.2754";
1B	StringTie	transcript	62400897	62402806	1000	-	.	transcript_id "STRG.2753.1"; gene_id "STRG.2753"
1B	StringTie	exon	62400897	62402069	1000	-	.	transcript_id "STRG.2753.1"; gene_id "STRG.2753";
1B	StringTie	exon	62402175	62402356	1000	-	.	transcript_id "STRG.2753.1"; gene_id "STRG.2753";
1B	StringTie	exon	62402453	62402806	1000	-	.	transcript_id "STRG.2753.1"; gene_id "STRG.2753";
1B	StringTie	transcript	62498859	62500950	1000	+	.	transcript_id "STRG.2755.1"; gene_id "STRG.2755"
1B	StringTie	exon	62498859	62500950	1000	+	.	transcript_id "STRG.2755.1"; gene_id "STRG.2755";
1B	StringTie	transcript	62675134	62677984	1000	+	.	transcript_id "STRG.2757.1"; gene_id "STRG.2757"
1B	StringTie	exon	62675134	62675458	1000	+	.	transcript_id "STRG.2757.1"; gene_id "STRG.2757";
1B	StringTie	exon	62675589	62675815	1000	+	.	transcript_id "STRG.2757.1"; gene_id "STRG.2757";
1B	StringTie	exon	62676562	62676758	1000	+	.	transcript_id "STRG.2757.1"; gene_id "STRG.2757";
1B	StringTie	exon	62676914	62677984	1000	+	.	transcript_id "STRG.2757.1"; gene_id "STRG.2757";
1B	StringTie	transcript	63069217	63074614	1000	-	.	transcript_id "STRG.2758.1"; gene_id "STRG.2758"
1B	StringTie	exon	63069217	63072882	1000	-	.	transcript_id "STRG.2758.1"; gene_id "STRG.2758";
1B	StringTie	exon	63073017	63074614	1000	-	.	transcript_id "STRG.2758.1"; gene_id "STRG.2758";
1B	StringTie	transcript	63069217	63074614	1000	-	.	transcript_id "STRG.2758.2"; gene_id "STRG.2758"
1B	StringTie	exon	63069217	63072615	1000	-	.	transcript_id "STRG.2758.2"; gene_id "STRG.2758";
1B	StringTie	exon	63072689	63072882	1000	-	.	transcript_id "STRG.2758.2"; gene_id "STRG.2758";
1B	StringTie	exon	63073017	63074614	1000	-	.	transcript_id "STRG.2758.2"; gene_id "STRG.2758";
1B	StringTie	transcript	63321221	63323299	1000	-	.	transcript_id "STRG.2760.1"; gene_id "STRG.2760"
1B	StringTie	exon	63321221	63323299	1000	-	.	transcript_id "STRG.2760.1"; gene_id "STRG.2760";
1B	StringTie	transcript	63350976	63352612	1000	+	.	transcript_id "STRG.2759.1"; gene_id "STRG.2759"
1B	StringTie	exon	63350976	63351469	1000	+	.	transcript_id "STRG.2759.1"; gene_id "STRG.2759";
1B	StringTie	exon	63351563	63352612	1000	+	.	transcript_id "STRG.2759.1"; gene_id "STRG.2759";
1B	StringTie	transcript	63472590	63477533	1000	+	.	transcript_id "STRG.2761.1"; gene_id "STRG.2761"
1B	StringTie	exon	63472590	63472985	1000	+	.	transcript_id "STRG.2761.1"; gene_id "STRG.2761";
1B	StringTie	exon	63473959	63474000	1000	+	.	transcript_id "STRG.2761.1"; gene_id "STRG.2761";
1B	StringTie	exon	63474097	63474241	1000	+	.	transcript_id "STRG.2761.1"; gene_id "STRG.2761";
1B	StringTie	exon	63474750	63474979	1000	+	.	transcript_id "STRG.2761.1"; gene_id "STRG.2761";
1B	StringTie	exon	63475077	63475134	1000	+	.	transcript_id "STRG.2761.1"; gene_id "STRG.2761";
1B	StringTie	exon	63475732	63475809	1000	+	.	transcript_id "STRG.2761.1"; gene_id "STRG.2761";
1B	StringTie	exon	63475892	63475980	1000	+	.	transcript_id "STRG.2761.1"; gene_id "STRG.2761";
1B	StringTie	exon	63476569	63476650	1000	+	.	transcript_id "STRG.2761.1"; gene_id "STRG.2761";
1B	StringTie	exon	63476736	63476915	1000	+	.	transcript_id "STRG.2761.1"; gene_id "STRG.2761";
1B	StringTie	exon	63476987	63477533	1000	+	.	transcript_id "STRG.2761.1"; gene_id "STRG.2761";
1B	StringTie	transcript	63803011	63807936	1000	+	.	transcript_id "STRG.2762.1"; gene_id "STRG.2762"
1B	StringTie	exon	63803011	63803172	1000	+	.	transcript_id "STRG.2762.1"; gene_id "STRG.2762";
1B	StringTie	exon	63804816	63804876	1000	+	.	transcript_id "STRG.2762.1"; gene_id "STRG.2762";
1B	StringTie	exon	63805418	63805595	1000	+	.	transcript_id "STRG.2762.1"; gene_id "STRG.2762";
1B	StringTie	exon	63805887	63807936	1000	+	.	transcript_id "STRG.2762.1"; gene_id "STRG.2762";
1B	StringTie	transcript	63808946	63811678	1000	+	.	transcript_id "STRG.2763.1"; gene_id "STRG.2763"
1B	StringTie	exon	63808946	63809244	1000	+	.	transcript_id "STRG.2763.1"; gene_id "STRG.2763";
1B	StringTie	exon	63809705	63809756	1000	+	.	transcript_id "STRG.2763.1"; gene_id "STRG.2763";
1B	StringTie	exon	63809845	63809973	1000	+	.	transcript_id "STRG.2763.1"; gene_id "STRG.2763";
1B	StringTie	exon	63810473	63810590	1000	+	.	transcript_id "STRG.2763.1"; gene_id "STRG.2763";
1B	StringTie	exon	63810708	63810894	1000	+	.	transcript_id "STRG.2763.1"; gene_id "STRG.2763";
1B	StringTie	exon	63810987	63811100	1000	+	.	transcript_id "STRG.2763.1"; gene_id "STRG.2763";
1B	StringTie	exon	63811186	63811678	1000	+	.	transcript_id "STRG.2763.1"; gene_id "STRG.2763";
1B	StringTie	transcript	64113604	64117677	1000	-	.	transcript_id "STRG.2764.1"; gene_id "STRG.2764"
1B	StringTie	exon	64113604	64114812	1000	-	.	transcript_id "STRG.2764.1"; gene_id "STRG.2764";
1B	StringTie	exon	64115229	64115431	1000	-	.	transcript_id "STRG.2764.1"; gene_id "STRG.2764";
1B	StringTie	exon	64116011	64116094	1000	-	.	transcript_id "STRG.2764.1"; gene_id "STRG.2764";
1B	StringTie	exon	64117023	64117677	1000	-	.	transcript_id "STRG.2764.1"; gene_id "STRG.2764";
1B	StringTie	transcript	64113604	64117677	1000	-	.	transcript_id "STRG.2764.2"; gene_id "STRG.2764"
1B	StringTie	exon	64113604	64114812	1000	-	.	transcript_id "STRG.2764.2"; gene_id "STRG.2764";
1B	StringTie	exon	64116011	64116094	1000	-	.	transcript_id "STRG.2764.2"; gene_id "STRG.2764";
1B	StringTie	exon	64117023	64117677	1000	-	.	transcript_id "STRG.2764.2"; gene_id "STRG.2764";
1B	StringTie	transcript	64392272	64393821	1000	+	.	transcript_id "STRG.2765.2"; gene_id "STRG.2765"
1B	StringTie	exon	64392272	64392887	1000	+	.	transcript_id "STRG.2765.2"; gene_id "STRG.2765";
1B	StringTie	exon	64393097	64393821	1000	+	.	transcript_id "STRG.2765.2"; gene_id "STRG.2765";
1B	StringTie	transcript	64392272	64397023	1000	+	.	transcript_id "STRG.2765.1"; gene_id "STRG.2765"
1B	StringTie	exon	64392272	64392887	1000	+	.	transcript_id "STRG.2765.1"; gene_id "STRG.2765";
1B	StringTie	exon	64395888	64397023	1000	+	.	transcript_id "STRG.2765.1"; gene_id "STRG.2765";
1B	StringTie	transcript	64734900	64738696	1000	+	.	transcript_id "STRG.2766.1"; gene_id "STRG.2766"
1B	StringTie	exon	64734900	64735605	1000	+	.	transcript_id "STRG.2766.1"; gene_id "STRG.2766";
1B	StringTie	exon	64737931	64738696	1000	+	.	transcript_id "STRG.2766.1"; gene_id "STRG.2766";
1B	StringTie	transcript	64878663	64883841	1000	+	.	transcript_id "STRG.2768.1"; gene_id "STRG.2768"
1B	StringTie	exon	64878663	64878789	1000	+	.	transcript_id "STRG.2768.1"; gene_id "STRG.2768";
1B	StringTie	exon	64878905	64879216	1000	+	.	transcript_id "STRG.2768.1"; gene_id "STRG.2768";
1B	StringTie	exon	64880187	64880362	1000	+	.	transcript_id "STRG.2768.1"; gene_id "STRG.2768";
1B	StringTie	exon	64881064	64881128	1000	+	.	transcript_id "STRG.2768.1"; gene_id "STRG.2768";
1B	StringTie	exon	64881216	64881317	1000	+	.	transcript_id "STRG.2768.1"; gene_id "STRG.2768";
1B	StringTie	exon	64881423	64881578	1000	+	.	transcript_id "STRG.2768.1"; gene_id "STRG.2768";
1B	StringTie	exon	64882058	64882156	1000	+	.	transcript_id "STRG.2768.1"; gene_id "STRG.2768";
1B	StringTie	exon	64883155	64883275	1000	+	.	transcript_id "STRG.2768.1"; gene_id "STRG.2768";
1B	StringTie	exon	64883365	64883841	1000	+	.	transcript_id "STRG.2768.1"; gene_id "STRG.2768";
1B	StringTie	transcript	64878663	64883841	1000	+	.	transcript_id "STRG.2768.2"; gene_id "STRG.2768"
1B	StringTie	exon	64878663	64878789	1000	+	.	transcript_id "STRG.2768.2"; gene_id "STRG.2768";
1B	StringTie	exon	64880187	64880362	1000	+	.	transcript_id "STRG.2768.2"; gene_id "STRG.2768";
1B	StringTie	exon	64881064	64881128	1000	+	.	transcript_id "STRG.2768.2"; gene_id "STRG.2768";
1B	StringTie	exon	64881216	64881317	1000	+	.	transcript_id "STRG.2768.2"; gene_id "STRG.2768";
1B	StringTie	exon	64881423	64881578	1000	+	.	transcript_id "STRG.2768.2"; gene_id "STRG.2768";
1B	StringTie	exon	64882058	64882156	1000	+	.	transcript_id "STRG.2768.2"; gene_id "STRG.2768";
1B	StringTie	exon	64883155	64883275	1000	+	.	transcript_id "STRG.2768.2"; gene_id "STRG.2768";
1B	StringTie	exon	64883365	64883841	1000	+	.	transcript_id "STRG.2768.2"; gene_id "STRG.2768";
1B	StringTie	transcript	64892793	64895290	1000	+	.	transcript_id "STRG.2767.1"; gene_id "STRG.2767"
1B	StringTie	exon	64892793	64893250	1000	+	.	transcript_id "STRG.2767.1"; gene_id "STRG.2767";
1B	StringTie	exon	64893415	64895290	1000	+	.	transcript_id "STRG.2767.1"; gene_id "STRG.2767";
1B	StringTie	transcript	65644750	65647358	1000	-	.	transcript_id "STRG.2769.1"; gene_id "STRG.2769"
1B	StringTie	exon	65644750	65645343	1000	-	.	transcript_id "STRG.2769.1"; gene_id "STRG.2769";
1B	StringTie	exon	65645692	65645849	1000	-	.	transcript_id "STRG.2769.1"; gene_id "STRG.2769";
1B	StringTie	exon	65646031	65646159	1000	-	.	transcript_id "STRG.2769.1"; gene_id "STRG.2769";
1B	StringTie	exon	65646949	65647036	1000	-	.	transcript_id "STRG.2769.1"; gene_id "STRG.2769";
1B	StringTie	exon	65647120	65647358	1000	-	.	transcript_id "STRG.2769.1"; gene_id "STRG.2769";
1B	StringTie	transcript	65644750	65647358	1000	-	.	transcript_id "STRG.2769.2"; gene_id "STRG.2769"
1B	StringTie	exon	65644750	65645849	1000	-	.	transcript_id "STRG.2769.2"; gene_id "STRG.2769";
1B	StringTie	exon	65646031	65646159	1000	-	.	transcript_id "STRG.2769.2"; gene_id "STRG.2769";
1B	StringTie	exon	65646949	65647036	1000	-	.	transcript_id "STRG.2769.2"; gene_id "STRG.2769";
1B	StringTie	exon	65647120	65647358	1000	-	.	transcript_id "STRG.2769.2"; gene_id "STRG.2769";
1B	StringTie	transcript	65647408	65651340	1000	+	.	transcript_id "STRG.2770.1"; gene_id "STRG.2770"
1B	StringTie	exon	65647408	65647720	1000	+	.	transcript_id "STRG.2770.1"; gene_id "STRG.2770";
1B	StringTie	exon	65648730	65648891	1000	+	.	transcript_id "STRG.2770.1"; gene_id "STRG.2770";
1B	StringTie	exon	65649009	65649078	1000	+	.	transcript_id "STRG.2770.1"; gene_id "STRG.2770";
1B	StringTie	exon	65649164	65649269	1000	+	.	transcript_id "STRG.2770.1"; gene_id "STRG.2770";
1B	StringTie	exon	65649380	65649478	1000	+	.	transcript_id "STRG.2770.1"; gene_id "STRG.2770";
1B	StringTie	exon	65649598	65649720	1000	+	.	transcript_id "STRG.2770.1"; gene_id "STRG.2770";
1B	StringTie	exon	65649794	65651340	1000	+	.	transcript_id "STRG.2770.1"; gene_id "STRG.2770";
1B	StringTie	transcript	65652803	65656250	1000	-	.	transcript_id "STRG.2771.1"; gene_id "STRG.2771"
1B	StringTie	exon	65652803	65656250	1000	-	.	transcript_id "STRG.2771.1"; gene_id "STRG.2771";
1B	StringTie	transcript	65652803	65656250	1000	-	.	transcript_id "STRG.2771.2"; gene_id "STRG.2771"
1B	StringTie	exon	65652803	65653684	1000	-	.	transcript_id "STRG.2771.2"; gene_id "STRG.2771";
1B	StringTie	exon	65653791	65656250	1000	-	.	transcript_id "STRG.2771.2"; gene_id "STRG.2771";
1B	StringTie	transcript	67169394	67175872	1000	+	.	transcript_id "STRG.2772.1"; gene_id "STRG.2772"
1B	StringTie	exon	67169394	67169495	1000	+	.	transcript_id "STRG.2772.1"; gene_id "STRG.2772";
1B	StringTie	exon	67170008	67171029	1000	+	.	transcript_id "STRG.2772.1"; gene_id "STRG.2772";
1B	StringTie	exon	67173695	67173980	1000	+	.	transcript_id "STRG.2772.1"; gene_id "STRG.2772";
1B	StringTie	exon	67175195	67175872	1000	+	.	transcript_id "STRG.2772.1"; gene_id "STRG.2772";
1B	StringTie	transcript	67212004	67214475	1000	-	.	transcript_id "STRG.2773.1"; gene_id "STRG.2773"
1B	StringTie	exon	67212004	67212602	1000	-	.	transcript_id "STRG.2773.1"; gene_id "STRG.2773";
1B	StringTie	exon	67212680	67213269	1000	-	.	transcript_id "STRG.2773.1"; gene_id "STRG.2773";
1B	StringTie	exon	67213408	67213604	1000	-	.	transcript_id "STRG.2773.1"; gene_id "STRG.2773";
1B	StringTie	exon	67213861	67214104	1000	-	.	transcript_id "STRG.2773.1"; gene_id "STRG.2773";
1B	StringTie	exon	67214221	67214475	1000	-	.	transcript_id "STRG.2773.1"; gene_id "STRG.2773";
1B	StringTie	transcript	67212004	67214475	1000	-	.	transcript_id "STRG.2773.2"; gene_id "STRG.2773"
1B	StringTie	exon	67212004	67212602	1000	-	.	transcript_id "STRG.2773.2"; gene_id "STRG.2773";
1B	StringTie	exon	67212680	67213269	1000	-	.	transcript_id "STRG.2773.2"; gene_id "STRG.2773";
1B	StringTie	exon	67213861	67214104	1000	-	.	transcript_id "STRG.2773.2"; gene_id "STRG.2773";
1B	StringTie	exon	67214221	67214475	1000	-	.	transcript_id "STRG.2773.2"; gene_id "STRG.2773";
1B	StringTie	transcript	67212004	67214475	1000	-	.	transcript_id "STRG.2773.3"; gene_id "STRG.2773"
1B	StringTie	exon	67212004	67212602	1000	-	.	transcript_id "STRG.2773.3"; gene_id "STRG.2773";
1B	StringTie	exon	67212680	67213604	1000	-	.	transcript_id "STRG.2773.3"; gene_id "STRG.2773";
1B	StringTie	exon	67213861	67214104	1000	-	.	transcript_id "STRG.2773.3"; gene_id "STRG.2773";
1B	StringTie	exon	67214221	67214475	1000	-	.	transcript_id "STRG.2773.3"; gene_id "STRG.2773";
1B	StringTie	transcript	67403921	67407658	1000	-	.	transcript_id "STRG.2774.1"; gene_id "STRG.2774"
1B	StringTie	exon	67403921	67404909	1000	-	.	transcript_id "STRG.2774.1"; gene_id "STRG.2774";
1B	StringTie	exon	67405006	67405125	1000	-	.	transcript_id "STRG.2774.1"; gene_id "STRG.2774";
1B	StringTie	exon	67405360	67405575	1000	-	.	transcript_id "STRG.2774.1"; gene_id "STRG.2774";
1B	StringTie	exon	67406488	67406784	1000	-	.	transcript_id "STRG.2774.1"; gene_id "STRG.2774";
1B	StringTie	exon	67407311	67407658	1000	-	.	transcript_id "STRG.2774.1"; gene_id "STRG.2774";
1B	StringTie	transcript	68912405	68914021	1000	-	.	transcript_id "STRG.2775.1"; gene_id "STRG.2775"
1B	StringTie	exon	68912405	68912669	1000	-	.	transcript_id "STRG.2775.1"; gene_id "STRG.2775";
1B	StringTie	exon	68912904	68913334	1000	-	.	transcript_id "STRG.2775.1"; gene_id "STRG.2775";
1B	StringTie	exon	68913418	68914021	1000	-	.	transcript_id "STRG.2775.1"; gene_id "STRG.2775";
1B	StringTie	transcript	69358090	69367858	1000	+	.	transcript_id "STRG.2778.1"; gene_id "STRG.2778"
1B	StringTie	exon	69358090	69358224	1000	+	.	transcript_id "STRG.2778.1"; gene_id "STRG.2778";
1B	StringTie	exon	69359518	69359634	1000	+	.	transcript_id "STRG.2778.1"; gene_id "STRG.2778";
1B	StringTie	exon	69360743	69361205	1000	+	.	transcript_id "STRG.2778.1"; gene_id "STRG.2778";
1B	StringTie	exon	69361311	69361430	1000	+	.	transcript_id "STRG.2778.1"; gene_id "STRG.2778";
1B	StringTie	exon	69362845	69362922	1000	+	.	transcript_id "STRG.2778.1"; gene_id "STRG.2778";
1B	StringTie	exon	69363897	69364070	1000	+	.	transcript_id "STRG.2778.1"; gene_id "STRG.2778";
1B	StringTie	exon	69365158	69365235	1000	+	.	transcript_id "STRG.2778.1"; gene_id "STRG.2778";
1B	StringTie	exon	69365620	69365792	1000	+	.	transcript_id "STRG.2778.1"; gene_id "STRG.2778";
1B	StringTie	exon	69366286	69366441	1000	+	.	transcript_id "STRG.2778.1"; gene_id "STRG.2778";
1B	StringTie	exon	69366551	69366611	1000	+	.	transcript_id "STRG.2778.1"; gene_id "STRG.2778";
1B	StringTie	exon	69367312	69367858	1000	+	.	transcript_id "STRG.2778.1"; gene_id "STRG.2778";
1B	StringTie	transcript	69430384	69434934	1000	+	.	transcript_id "STRG.2776.1"; gene_id "STRG.2776"
1B	StringTie	exon	69430384	69430556	1000	+	.	transcript_id "STRG.2776.1"; gene_id "STRG.2776";
1B	StringTie	exon	69432230	69432275	1000	+	.	transcript_id "STRG.2776.1"; gene_id "STRG.2776";
1B	StringTie	exon	69434025	69434530	1000	+	.	transcript_id "STRG.2776.1"; gene_id "STRG.2776";
1B	StringTie	exon	69434614	69434934	1000	+	.	transcript_id "STRG.2776.1"; gene_id "STRG.2776";
1B	StringTie	transcript	69587740	69591446	1000	-	.	transcript_id "STRG.2777.1"; gene_id "STRG.2777"
1B	StringTie	exon	69587740	69588146	1000	-	.	transcript_id "STRG.2777.1"; gene_id "STRG.2777";
1B	StringTie	exon	69588233	69590662	1000	-	.	transcript_id "STRG.2777.1"; gene_id "STRG.2777";
1B	StringTie	exon	69591176	69591446	1000	-	.	transcript_id "STRG.2777.1"; gene_id "STRG.2777";
1B	StringTie	transcript	69974336	69990572	1000	+	.	transcript_id "STRG.2780.1"; gene_id "STRG.2780"
1B	StringTie	exon	69974336	69974627	1000	+	.	transcript_id "STRG.2780.1"; gene_id "STRG.2780";
1B	StringTie	exon	69975818	69975898	1000	+	.	transcript_id "STRG.2780.1"; gene_id "STRG.2780";
1B	StringTie	exon	69976422	69976464	1000	+	.	transcript_id "STRG.2780.1"; gene_id "STRG.2780";
1B	StringTie	exon	69976794	69976872	1000	+	.	transcript_id "STRG.2780.1"; gene_id "STRG.2780";
1B	StringTie	exon	69976980	69977142	1000	+	.	transcript_id "STRG.2780.1"; gene_id "STRG.2780";
1B	StringTie	exon	69977283	69977416	1000	+	.	transcript_id "STRG.2780.1"; gene_id "STRG.2780";
1B	StringTie	exon	69978313	69978381	1000	+	.	transcript_id "STRG.2780.1"; gene_id "STRG.2780";
1B	StringTie	exon	69981648	69981735	1000	+	.	transcript_id "STRG.2780.1"; gene_id "STRG.2780";
1B	StringTie	exon	69982923	69982998	1000	+	.	transcript_id "STRG.2780.1"; gene_id "STRG.2780";
1B	StringTie	exon	69983196	69983269	1000	+	.	transcript_id "STRG.2780.1"; gene_id "STRG.2780";
1B	StringTie	exon	69984358	69984465	1000	+	.	transcript_id "STRG.2780.1"; gene_id "STRG.2780";
1B	StringTie	exon	69985564	69985725	1000	+	.	transcript_id "STRG.2780.1"; gene_id "STRG.2780";
1B	StringTie	exon	69986203	69986307	1000	+	.	transcript_id "STRG.2780.1"; gene_id "STRG.2780";
1B	StringTie	exon	69986496	69986576	1000	+	.	transcript_id "STRG.2780.1"; gene_id "STRG.2780";
1B	StringTie	exon	69986657	69987836	1000	+	.	transcript_id "STRG.2780.1"; gene_id "STRG.2780";
1B	StringTie	exon	69989064	69989408	1000	+	.	transcript_id "STRG.2780.1"; gene_id "STRG.2780";
1B	StringTie	exon	69990274	69990572	1000	+	.	transcript_id "STRG.2780.1"; gene_id "STRG.2780";
1B	StringTie	transcript	69974336	69990572	1000	+	.	transcript_id "STRG.2780.2"; gene_id "STRG.2780"
1B	StringTie	exon	69974336	69974627	1000	+	.	transcript_id "STRG.2780.2"; gene_id "STRG.2780";
1B	StringTie	exon	69975818	69975898	1000	+	.	transcript_id "STRG.2780.2"; gene_id "STRG.2780";
1B	StringTie	exon	69976422	69976464	1000	+	.	transcript_id "STRG.2780.2"; gene_id "STRG.2780";
1B	StringTie	exon	69976794	69976872	1000	+	.	transcript_id "STRG.2780.2"; gene_id "STRG.2780";
1B	StringTie	exon	69976977	69977142	1000	+	.	transcript_id "STRG.2780.2"; gene_id "STRG.2780";
1B	StringTie	exon	69977283	69977416	1000	+	.	transcript_id "STRG.2780.2"; gene_id "STRG.2780";
1B	StringTie	exon	69978313	69978381	1000	+	.	transcript_id "STRG.2780.2"; gene_id "STRG.2780";
1B	StringTie	exon	69981648	69981735	1000	+	.	transcript_id "STRG.2780.2"; gene_id "STRG.2780";
1B	StringTie	exon	69982923	69982998	1000	+	.	transcript_id "STRG.2780.2"; gene_id "STRG.2780";
1B	StringTie	exon	69983196	69983269	1000	+	.	transcript_id "STRG.2780.2"; gene_id "STRG.2780";
1B	StringTie	exon	69984358	69984465	1000	+	.	transcript_id "STRG.2780.2"; gene_id "STRG.2780";
1B	StringTie	exon	69985564	69985725	1000	+	.	transcript_id "STRG.2780.2"; gene_id "STRG.2780";
1B	StringTie	exon	69986203	69986307	1000	+	.	transcript_id "STRG.2780.2"; gene_id "STRG.2780";
1B	StringTie	exon	69986496	69986576	1000	+	.	transcript_id "STRG.2780.2"; gene_id "STRG.2780";
1B	StringTie	exon	69986657	69987836	1000	+	.	transcript_id "STRG.2780.2"; gene_id "STRG.2780";
1B	StringTie	exon	69989064	69989408	1000	+	.	transcript_id "STRG.2780.2"; gene_id "STRG.2780";
1B	StringTie	exon	69990274	69990572	1000	+	.	transcript_id "STRG.2780.2"; gene_id "STRG.2780";
1B	StringTie	transcript	69974336	69990572	1000	+	.	transcript_id "STRG.2780.3"; gene_id "STRG.2780"
1B	StringTie	exon	69974336	69974627	1000	+	.	transcript_id "STRG.2780.3"; gene_id "STRG.2780";
1B	StringTie	exon	69975818	69975898	1000	+	.	transcript_id "STRG.2780.3"; gene_id "STRG.2780";
1B	StringTie	exon	69976422	69976464	1000	+	.	transcript_id "STRG.2780.3"; gene_id "STRG.2780";
1B	StringTie	exon	69976794	69976872	1000	+	.	transcript_id "STRG.2780.3"; gene_id "STRG.2780";
1B	StringTie	exon	69976980	69977142	1000	+	.	transcript_id "STRG.2780.3"; gene_id "STRG.2780";
1B	StringTie	exon	69977283	69977416	1000	+	.	transcript_id "STRG.2780.3"; gene_id "STRG.2780";
1B	StringTie	exon	69981648	69981735	1000	+	.	transcript_id "STRG.2780.3"; gene_id "STRG.2780";
1B	StringTie	exon	69982923	69982998	1000	+	.	transcript_id "STRG.2780.3"; gene_id "STRG.2780";
1B	StringTie	exon	69983196	69983269	1000	+	.	transcript_id "STRG.2780.3"; gene_id "STRG.2780";
1B	StringTie	exon	69984358	69984465	1000	+	.	transcript_id "STRG.2780.3"; gene_id "STRG.2780";
1B	StringTie	exon	69985564	69985725	1000	+	.	transcript_id "STRG.2780.3"; gene_id "STRG.2780";
1B	StringTie	exon	69986203	69986307	1000	+	.	transcript_id "STRG.2780.3"; gene_id "STRG.2780";
1B	StringTie	exon	69986496	69986576	1000	+	.	transcript_id "STRG.2780.3"; gene_id "STRG.2780";
1B	StringTie	exon	69986657	69987836	1000	+	.	transcript_id "STRG.2780.3"; gene_id "STRG.2780";
1B	StringTie	exon	69989064	69989408	1000	+	.	transcript_id "STRG.2780.3"; gene_id "STRG.2780";
1B	StringTie	exon	69990274	69990572	1000	+	.	transcript_id "STRG.2780.3"; gene_id "STRG.2780";
1B	StringTie	transcript	70155578	70162648	1000	-	.	transcript_id "STRG.2779.1"; gene_id "STRG.2779"
1B	StringTie	exon	70155578	70157288	1000	-	.	transcript_id "STRG.2779.1"; gene_id "STRG.2779";
1B	StringTie	exon	70158383	70158536	1000	-	.	transcript_id "STRG.2779.1"; gene_id "STRG.2779";
1B	StringTie	exon	70158748	70159779	1000	-	.	transcript_id "STRG.2779.1"; gene_id "STRG.2779";
1B	StringTie	exon	70159928	70160392	1000	-	.	transcript_id "STRG.2779.1"; gene_id "STRG.2779";
1B	StringTie	exon	70161281	70162030	1000	-	.	transcript_id "STRG.2779.1"; gene_id "STRG.2779";
1B	StringTie	exon	70162363	70162648	1000	-	.	transcript_id "STRG.2779.1"; gene_id "STRG.2779";
1B	StringTie	transcript	71365052	71369676	1000	+	.	transcript_id "STRG.2781.1"; gene_id "STRG.2781"
1B	StringTie	exon	71365052	71365772	1000	+	.	transcript_id "STRG.2781.1"; gene_id "STRG.2781";
1B	StringTie	exon	71366688	71366937	1000	+	.	transcript_id "STRG.2781.1"; gene_id "STRG.2781";
1B	StringTie	exon	71367022	71367297	1000	+	.	transcript_id "STRG.2781.1"; gene_id "STRG.2781";
1B	StringTie	exon	71368284	71368412	1000	+	.	transcript_id "STRG.2781.1"; gene_id "STRG.2781";
1B	StringTie	exon	71368732	71368908	1000	+	.	transcript_id "STRG.2781.1"; gene_id "STRG.2781";
1B	StringTie	exon	71368976	71369083	1000	+	.	transcript_id "STRG.2781.1"; gene_id "STRG.2781";
1B	StringTie	exon	71369175	71369676	1000	+	.	transcript_id "STRG.2781.1"; gene_id "STRG.2781";
1B	StringTie	transcript	71369966	71373379	1000	+	.	transcript_id "STRG.2782.1"; gene_id "STRG.2782"
1B	StringTie	exon	71369966	71370362	1000	+	.	transcript_id "STRG.2782.1"; gene_id "STRG.2782";
1B	StringTie	exon	71371939	71373379	1000	+	.	transcript_id "STRG.2782.1"; gene_id "STRG.2782";
1B	StringTie	transcript	71393221	71401512	1000	-	.	transcript_id "STRG.2783.1"; gene_id "STRG.2783"
1B	StringTie	exon	71393221	71394117	1000	-	.	transcript_id "STRG.2783.1"; gene_id "STRG.2783";
1B	StringTie	exon	71394776	71395075	1000	-	.	transcript_id "STRG.2783.1"; gene_id "STRG.2783";
1B	StringTie	exon	71396013	71396146	1000	-	.	transcript_id "STRG.2783.1"; gene_id "STRG.2783";
1B	StringTie	exon	71396327	71396412	1000	-	.	transcript_id "STRG.2783.1"; gene_id "STRG.2783";
1B	StringTie	exon	71396524	71396708	1000	-	.	transcript_id "STRG.2783.1"; gene_id "STRG.2783";
1B	StringTie	exon	71397369	71397781	1000	-	.	transcript_id "STRG.2783.1"; gene_id "STRG.2783";
1B	StringTie	exon	71399045	71399124	1000	-	.	transcript_id "STRG.2783.1"; gene_id "STRG.2783";
1B	StringTie	exon	71400187	71400312	1000	-	.	transcript_id "STRG.2783.1"; gene_id "STRG.2783";
1B	StringTie	exon	71400404	71401512	1000	-	.	transcript_id "STRG.2783.1"; gene_id "STRG.2783";
1B	StringTie	transcript	71393221	71401512	1000	-	.	transcript_id "STRG.2783.2"; gene_id "STRG.2783"
1B	StringTie	exon	71393221	71394117	1000	-	.	transcript_id "STRG.2783.2"; gene_id "STRG.2783";
1B	StringTie	exon	71394776	71395075	1000	-	.	transcript_id "STRG.2783.2"; gene_id "STRG.2783";
1B	StringTie	exon	71395298	71395336	1000	-	.	transcript_id "STRG.2783.2"; gene_id "STRG.2783";
1B	StringTie	exon	71396013	71396146	1000	-	.	transcript_id "STRG.2783.2"; gene_id "STRG.2783";
1B	StringTie	exon	71396327	71396412	1000	-	.	transcript_id "STRG.2783.2"; gene_id "STRG.2783";
1B	StringTie	exon	71396524	71396708	1000	-	.	transcript_id "STRG.2783.2"; gene_id "STRG.2783";
1B	StringTie	exon	71397369	71397781	1000	-	.	transcript_id "STRG.2783.2"; gene_id "STRG.2783";
1B	StringTie	exon	71399045	71399124	1000	-	.	transcript_id "STRG.2783.2"; gene_id "STRG.2783";
1B	StringTie	exon	71400187	71400312	1000	-	.	transcript_id "STRG.2783.2"; gene_id "STRG.2783";
1B	StringTie	exon	71400404	71401512	1000	-	.	transcript_id "STRG.2783.2"; gene_id "STRG.2783";
1B	StringTie	transcript	71654271	71659180	1000	-	.	transcript_id "STRG.2784.1"; gene_id "STRG.2784"
1B	StringTie	exon	71654271	71654595	1000	-	.	transcript_id "STRG.2784.1"; gene_id "STRG.2784";
1B	StringTie	exon	71654895	71654951	1000	-	.	transcript_id "STRG.2784.1"; gene_id "STRG.2784";
1B	StringTie	exon	71655092	71655146	1000	-	.	transcript_id "STRG.2784.1"; gene_id "STRG.2784";
1B	StringTie	exon	71655217	71655257	1000	-	.	transcript_id "STRG.2784.1"; gene_id "STRG.2784";
1B	StringTie	exon	71655369	71655523	1000	-	.	transcript_id "STRG.2784.1"; gene_id "STRG.2784";
1B	StringTie	exon	71655766	71655830	1000	-	.	transcript_id "STRG.2784.1"; gene_id "STRG.2784";
1B	StringTie	exon	71655904	71655954	1000	-	.	transcript_id "STRG.2784.1"; gene_id "STRG.2784";
1B	StringTie	exon	71656150	71656226	1000	-	.	transcript_id "STRG.2784.1"; gene_id "STRG.2784";
1B	StringTie	exon	71656574	71656683	1000	-	.	transcript_id "STRG.2784.1"; gene_id "STRG.2784";
1B	StringTie	exon	71656757	71656805	1000	-	.	transcript_id "STRG.2784.1"; gene_id "STRG.2784";
1B	StringTie	exon	71656913	71656957	1000	-	.	transcript_id "STRG.2784.1"; gene_id "STRG.2784";
1B	StringTie	exon	71657061	71657185	1000	-	.	transcript_id "STRG.2784.1"; gene_id "STRG.2784";
1B	StringTie	exon	71658256	71658313	1000	-	.	transcript_id "STRG.2784.1"; gene_id "STRG.2784";
1B	StringTie	exon	71658431	71658514	1000	-	.	transcript_id "STRG.2784.1"; gene_id "STRG.2784";
1B	StringTie	exon	71658658	71659180	1000	-	.	transcript_id "STRG.2784.1"; gene_id "STRG.2784";
1B	StringTie	transcript	71732168	71736951	1000	+	.	transcript_id "STRG.2787.1"; gene_id "STRG.2787"
1B	StringTie	exon	71732168	71732527	1000	+	.	transcript_id "STRG.2787.1"; gene_id "STRG.2787";
1B	StringTie	exon	71732626	71732842	1000	+	.	transcript_id "STRG.2787.1"; gene_id "STRG.2787";
1B	StringTie	exon	71733100	71733314	1000	+	.	transcript_id "STRG.2787.1"; gene_id "STRG.2787";
1B	StringTie	exon	71733483	71733633	1000	+	.	transcript_id "STRG.2787.1"; gene_id "STRG.2787";
1B	StringTie	exon	71733752	71733943	1000	+	.	transcript_id "STRG.2787.1"; gene_id "STRG.2787";
1B	StringTie	exon	71734495	71734657	1000	+	.	transcript_id "STRG.2787.1"; gene_id "STRG.2787";
1B	StringTie	exon	71734785	71735086	1000	+	.	transcript_id "STRG.2787.1"; gene_id "STRG.2787";
1B	StringTie	exon	71735461	71735637	1000	+	.	transcript_id "STRG.2787.1"; gene_id "STRG.2787";
1B	StringTie	exon	71735725	71735889	1000	+	.	transcript_id "STRG.2787.1"; gene_id "STRG.2787";
1B	StringTie	exon	71736309	71736951	1000	+	.	transcript_id "STRG.2787.1"; gene_id "STRG.2787";
1B	StringTie	transcript	71996324	72000123	1000	+	.	transcript_id "STRG.2785.1"; gene_id "STRG.2785"
1B	StringTie	exon	71996324	71999337	1000	+	.	transcript_id "STRG.2785.1"; gene_id "STRG.2785";
1B	StringTie	exon	71999400	72000123	1000	+	.	transcript_id "STRG.2785.1"; gene_id "STRG.2785";
1B	StringTie	transcript	72018013	72020900	1000	-	.	transcript_id "STRG.2786.1"; gene_id "STRG.2786"
1B	StringTie	exon	72018013	72020219	1000	-	.	transcript_id "STRG.2786.1"; gene_id "STRG.2786";
1B	StringTie	exon	72020583	72020900	1000	-	.	transcript_id "STRG.2786.1"; gene_id "STRG.2786";
1B	StringTie	transcript	72018013	72020900	1000	-	.	transcript_id "STRG.2786.2"; gene_id "STRG.2786"
1B	StringTie	exon	72018013	72020219	1000	-	.	transcript_id "STRG.2786.2"; gene_id "STRG.2786";
1B	StringTie	exon	72020320	72020401	1000	-	.	transcript_id "STRG.2786.2"; gene_id "STRG.2786";
1B	StringTie	exon	72020583	72020900	1000	-	.	transcript_id "STRG.2786.2"; gene_id "STRG.2786";
1B	StringTie	transcript	72058393	72061385	1000	+	.	transcript_id "STRG.2788.1"; gene_id "STRG.2788"
1B	StringTie	exon	72058393	72058580	1000	+	.	transcript_id "STRG.2788.1"; gene_id "STRG.2788";
1B	StringTie	exon	72059409	72061385	1000	+	.	transcript_id "STRG.2788.1"; gene_id "STRG.2788";
1B	StringTie	transcript	72135830	72156525	1000	+	.	transcript_id "STRG.2790.1"; gene_id "STRG.2790"
1B	StringTie	exon	72135830	72136244	1000	+	.	transcript_id "STRG.2790.1"; gene_id "STRG.2790";
1B	StringTie	exon	72136339	72136544	1000	+	.	transcript_id "STRG.2790.1"; gene_id "STRG.2790";
1B	StringTie	exon	72137411	72137551	1000	+	.	transcript_id "STRG.2790.1"; gene_id "STRG.2790";
1B	StringTie	exon	72137711	72137887	1000	+	.	transcript_id "STRG.2790.1"; gene_id "STRG.2790";
1B	StringTie	exon	72138975	72139071	1000	+	.	transcript_id "STRG.2790.1"; gene_id "STRG.2790";
1B	StringTie	exon	72139850	72139962	1000	+	.	transcript_id "STRG.2790.1"; gene_id "STRG.2790";
1B	StringTie	exon	72140050	72140172	1000	+	.	transcript_id "STRG.2790.1"; gene_id "STRG.2790";
1B	StringTie	exon	72140269	72140340	1000	+	.	transcript_id "STRG.2790.1"; gene_id "STRG.2790";
1B	StringTie	exon	72141994	72142086	1000	+	.	transcript_id "STRG.2790.1"; gene_id "STRG.2790";
1B	StringTie	exon	72142242	72142352	1000	+	.	transcript_id "STRG.2790.1"; gene_id "STRG.2790";
1B	StringTie	exon	72142505	72142627	1000	+	.	transcript_id "STRG.2790.1"; gene_id "STRG.2790";
1B	StringTie	exon	72143381	72143569	1000	+	.	transcript_id "STRG.2790.1"; gene_id "STRG.2790";
1B	StringTie	exon	72143693	72143767	1000	+	.	transcript_id "STRG.2790.1"; gene_id "STRG.2790";
1B	StringTie	exon	72143968	72144104	1000	+	.	transcript_id "STRG.2790.1"; gene_id "STRG.2790";
1B	StringTie	exon	72144405	72144539	1000	+	.	transcript_id "STRG.2790.1"; gene_id "STRG.2790";
1B	StringTie	exon	72146088	72146227	1000	+	.	transcript_id "STRG.2790.1"; gene_id "STRG.2790";
1B	StringTie	exon	72146391	72146456	1000	+	.	transcript_id "STRG.2790.1"; gene_id "STRG.2790";
1B	StringTie	exon	72146797	72146903	1000	+	.	transcript_id "STRG.2790.1"; gene_id "STRG.2790";
1B	StringTie	exon	72146978	72147058	1000	+	.	transcript_id "STRG.2790.1"; gene_id "STRG.2790";
1B	StringTie	exon	72147177	72147251	1000	+	.	transcript_id "STRG.2790.1"; gene_id "STRG.2790";
1B	StringTie	exon	72147336	72147437	1000	+	.	transcript_id "STRG.2790.1"; gene_id "STRG.2790";
1B	StringTie	exon	72148003	72148168	1000	+	.	transcript_id "STRG.2790.1"; gene_id "STRG.2790";
1B	StringTie	exon	72148248	72148375	1000	+	.	transcript_id "STRG.2790.1"; gene_id "STRG.2790";
1B	StringTie	exon	72148776	72148859	1000	+	.	transcript_id "STRG.2790.1"; gene_id "STRG.2790";
1B	StringTie	exon	72148946	72149046	1000	+	.	transcript_id "STRG.2790.1"; gene_id "STRG.2790";
1B	StringTie	exon	72151320	72151473	1000	+	.	transcript_id "STRG.2790.1"; gene_id "STRG.2790";
1B	StringTie	exon	72151562	72151636	1000	+	.	transcript_id "STRG.2790.1"; gene_id "STRG.2790";
1B	StringTie	exon	72151719	72151869	1000	+	.	transcript_id "STRG.2790.1"; gene_id "STRG.2790";
1B	StringTie	exon	72152029	72152614	1000	+	.	transcript_id "STRG.2790.1"; gene_id "STRG.2790";
1B	StringTie	exon	72152929	72152989	1000	+	.	transcript_id "STRG.2790.1"; gene_id "STRG.2790";
1B	StringTie	exon	72153295	72153440	1000	+	.	transcript_id "STRG.2790.1"; gene_id "STRG.2790";
1B	StringTie	exon	72153518	72153701	1000	+	.	transcript_id "STRG.2790.1"; gene_id "STRG.2790";
1B	StringTie	exon	72153776	72153874	1000	+	.	transcript_id "STRG.2790.1"; gene_id "STRG.2790";
1B	StringTie	exon	72153951	72154270	1000	+	.	transcript_id "STRG.2790.1"; gene_id "STRG.2790";
1B	StringTie	exon	72154341	72154517	1000	+	.	transcript_id "STRG.2790.1"; gene_id "STRG.2790";
1B	StringTie	exon	72154733	72154829	1000	+	.	transcript_id "STRG.2790.1"; gene_id "STRG.2790";
1B	StringTie	exon	72154910	72155065	1000	+	.	transcript_id "STRG.2790.1"; gene_id "STRG.2790";
1B	StringTie	exon	72155183	72155419	1000	+	.	transcript_id "STRG.2790.1"; gene_id "STRG.2790";
1B	StringTie	exon	72155506	72155589	1000	+	.	transcript_id "STRG.2790.1"; gene_id "STRG.2790";
1B	StringTie	exon	72155865	72156525	1000	+	.	transcript_id "STRG.2790.1"; gene_id "STRG.2790";
1B	StringTie	transcript	72159221	72163957	1000	+	.	transcript_id "STRG.2789.1"; gene_id "STRG.2789"
1B	StringTie	exon	72159221	72162356	1000	+	.	transcript_id "STRG.2789.1"; gene_id "STRG.2789";
1B	StringTie	exon	72162708	72162805	1000	+	.	transcript_id "STRG.2789.1"; gene_id "STRG.2789";
1B	StringTie	exon	72163381	72163957	1000	+	.	transcript_id "STRG.2789.1"; gene_id "STRG.2789";
1B	StringTie	transcript	72542895	72545281	1000	+	.	transcript_id "STRG.2791.1"; gene_id "STRG.2791"
1B	StringTie	exon	72542895	72543533	1000	+	.	transcript_id "STRG.2791.1"; gene_id "STRG.2791";
1B	StringTie	exon	72544019	72544338	1000	+	.	transcript_id "STRG.2791.1"; gene_id "STRG.2791";
1B	StringTie	exon	72544916	72545281	1000	+	.	transcript_id "STRG.2791.1"; gene_id "STRG.2791";
1B	StringTie	transcript	72542895	72545281	1000	+	.	transcript_id "STRG.2791.2"; gene_id "STRG.2791"
1B	StringTie	exon	72542895	72543533	1000	+	.	transcript_id "STRG.2791.2"; gene_id "STRG.2791";
1B	StringTie	exon	72544019	72544294	1000	+	.	transcript_id "STRG.2791.2"; gene_id "STRG.2791";
1B	StringTie	exon	72544916	72545281	1000	+	.	transcript_id "STRG.2791.2"; gene_id "STRG.2791";
1B	StringTie	transcript	72546711	72548723	1000	-	.	transcript_id "STRG.2792.1"; gene_id "STRG.2792"
1B	StringTie	exon	72546711	72547406	1000	-	.	transcript_id "STRG.2792.1"; gene_id "STRG.2792";
1B	StringTie	exon	72547980	72548101	1000	-	.	transcript_id "STRG.2792.1"; gene_id "STRG.2792";
1B	StringTie	exon	72548296	72548723	1000	-	.	transcript_id "STRG.2792.1"; gene_id "STRG.2792";
1B	StringTie	transcript	73450451	73455024	1000	+	.	transcript_id "STRG.2794.1"; gene_id "STRG.2794"
1B	StringTie	exon	73450451	73451115	1000	+	.	transcript_id "STRG.2794.1"; gene_id "STRG.2794";
1B	StringTie	exon	73451444	73451622	1000	+	.	transcript_id "STRG.2794.1"; gene_id "STRG.2794";
1B	StringTie	exon	73451710	73452777	1000	+	.	transcript_id "STRG.2794.1"; gene_id "STRG.2794";
1B	StringTie	exon	73452872	73452996	1000	+	.	transcript_id "STRG.2794.1"; gene_id "STRG.2794";
1B	StringTie	exon	73453403	73453482	1000	+	.	transcript_id "STRG.2794.1"; gene_id "STRG.2794";
1B	StringTie	exon	73453918	73453987	1000	+	.	transcript_id "STRG.2794.1"; gene_id "STRG.2794";
1B	StringTie	exon	73454370	73455024	1000	+	.	transcript_id "STRG.2794.1"; gene_id "STRG.2794";
1B	StringTie	transcript	73450451	73455024	1000	+	.	transcript_id "STRG.2794.2"; gene_id "STRG.2794"
1B	StringTie	exon	73450451	73451115	1000	+	.	transcript_id "STRG.2794.2"; gene_id "STRG.2794";
1B	StringTie	exon	73451444	73451959	1000	+	.	transcript_id "STRG.2794.2"; gene_id "STRG.2794";
1B	StringTie	exon	73452605	73452777	1000	+	.	transcript_id "STRG.2794.2"; gene_id "STRG.2794";
1B	StringTie	exon	73452872	73452996	1000	+	.	transcript_id "STRG.2794.2"; gene_id "STRG.2794";
1B	StringTie	exon	73453403	73453482	1000	+	.	transcript_id "STRG.2794.2"; gene_id "STRG.2794";
1B	StringTie	exon	73453918	73453987	1000	+	.	transcript_id "STRG.2794.2"; gene_id "STRG.2794";
1B	StringTie	exon	73454370	73455024	1000	+	.	transcript_id "STRG.2794.2"; gene_id "STRG.2794";
1B	StringTie	transcript	73450451	73455024	1000	+	.	transcript_id "STRG.2794.3"; gene_id "STRG.2794"
1B	StringTie	exon	73450451	73451115	1000	+	.	transcript_id "STRG.2794.3"; gene_id "STRG.2794";
1B	StringTie	exon	73451444	73455024	1000	+	.	transcript_id "STRG.2794.3"; gene_id "STRG.2794";
1B	StringTie	transcript	74085238	74086176	1000	+	.	transcript_id "STRG.2793.1"; gene_id "STRG.2793"
1B	StringTie	exon	74085238	74086176	1000	+	.	transcript_id "STRG.2793.1"; gene_id "STRG.2793";
1B	StringTie	transcript	74085238	74086176	1000	+	.	transcript_id "STRG.2793.2"; gene_id "STRG.2793"
1B	StringTie	exon	74085238	74085364	1000	+	.	transcript_id "STRG.2793.2"; gene_id "STRG.2793";
1B	StringTie	exon	74085484	74086176	1000	+	.	transcript_id "STRG.2793.2"; gene_id "STRG.2793";
1B	StringTie	transcript	74814943	74818056	1000	+	.	transcript_id "STRG.2795.1"; gene_id "STRG.2795"
1B	StringTie	exon	74814943	74815689	1000	+	.	transcript_id "STRG.2795.1"; gene_id "STRG.2795";
1B	StringTie	exon	74816833	74818056	1000	+	.	transcript_id "STRG.2795.1"; gene_id "STRG.2795";
1B	StringTie	transcript	74814943	74818056	1000	+	.	transcript_id "STRG.2795.2"; gene_id "STRG.2795"
1B	StringTie	exon	74814943	74815689	1000	+	.	transcript_id "STRG.2795.2"; gene_id "STRG.2795";
1B	StringTie	exon	74815868	74818056	1000	+	.	transcript_id "STRG.2795.2"; gene_id "STRG.2795";
1B	StringTie	transcript	74827099	74828705	1000	+	.	transcript_id "STRG.2798.2"; gene_id "STRG.2798"
1B	StringTie	exon	74827099	74827785	1000	+	.	transcript_id "STRG.2798.2"; gene_id "STRG.2798";
1B	StringTie	exon	74827877	74828705	1000	+	.	transcript_id "STRG.2798.2"; gene_id "STRG.2798";
1B	StringTie	transcript	74827099	74836740	1000	+	.	transcript_id "STRG.2798.1"; gene_id "STRG.2798"
1B	StringTie	exon	74827099	74827785	1000	+	.	transcript_id "STRG.2798.1"; gene_id "STRG.2798";
1B	StringTie	exon	74827964	74829202	1000	+	.	transcript_id "STRG.2798.1"; gene_id "STRG.2798";
1B	StringTie	exon	74829788	74829909	1000	+	.	transcript_id "STRG.2798.1"; gene_id "STRG.2798";
1B	StringTie	exon	74836183	74836740	1000	+	.	transcript_id "STRG.2798.1"; gene_id "STRG.2798";
1B	StringTie	transcript	74827099	74836740	1000	+	.	transcript_id "STRG.2798.3"; gene_id "STRG.2798"
1B	StringTie	exon	74827099	74827785	1000	+	.	transcript_id "STRG.2798.3"; gene_id "STRG.2798";
1B	StringTie	exon	74828929	74829202	1000	+	.	transcript_id "STRG.2798.3"; gene_id "STRG.2798";
1B	StringTie	exon	74829788	74829909	1000	+	.	transcript_id "STRG.2798.3"; gene_id "STRG.2798";
1B	StringTie	exon	74836183	74836740	1000	+	.	transcript_id "STRG.2798.3"; gene_id "STRG.2798";
1B	StringTie	transcript	74827099	74836740	1000	+	.	transcript_id "STRG.2798.4"; gene_id "STRG.2798"
1B	StringTie	exon	74827099	74827785	1000	+	.	transcript_id "STRG.2798.4"; gene_id "STRG.2798";
1B	StringTie	exon	74827964	74828033	1000	+	.	transcript_id "STRG.2798.4"; gene_id "STRG.2798";
1B	StringTie	exon	74828926	74829202	1000	+	.	transcript_id "STRG.2798.4"; gene_id "STRG.2798";
1B	StringTie	exon	74829788	74829909	1000	+	.	transcript_id "STRG.2798.4"; gene_id "STRG.2798";
1B	StringTie	exon	74836111	74836740	1000	+	.	transcript_id "STRG.2798.4"; gene_id "STRG.2798";
1B	StringTie	transcript	74827099	74836740	1000	+	.	transcript_id "STRG.2798.5"; gene_id "STRG.2798"
1B	StringTie	exon	74827099	74827785	1000	+	.	transcript_id "STRG.2798.5"; gene_id "STRG.2798";
1B	StringTie	exon	74828926	74829202	1000	+	.	transcript_id "STRG.2798.5"; gene_id "STRG.2798";
1B	StringTie	exon	74829788	74829909	1000	+	.	transcript_id "STRG.2798.5"; gene_id "STRG.2798";
1B	StringTie	exon	74836111	74836740	1000	+	.	transcript_id "STRG.2798.5"; gene_id "STRG.2798";
1B	StringTie	transcript	74827099	74836740	1000	+	.	transcript_id "STRG.2798.6"; gene_id "STRG.2798"
1B	StringTie	exon	74827099	74827785	1000	+	.	transcript_id "STRG.2798.6"; gene_id "STRG.2798";
1B	StringTie	exon	74827928	74828705	1000	+	.	transcript_id "STRG.2798.6"; gene_id "STRG.2798";
1B	StringTie	exon	74828926	74829202	1000	+	.	transcript_id "STRG.2798.6"; gene_id "STRG.2798";
1B	StringTie	exon	74829788	74829909	1000	+	.	transcript_id "STRG.2798.6"; gene_id "STRG.2798";
1B	StringTie	exon	74836183	74836740	1000	+	.	transcript_id "STRG.2798.6"; gene_id "STRG.2798";
1B	StringTie	transcript	74827099	74836740	1000	+	.	transcript_id "STRG.2798.7"; gene_id "STRG.2798"
1B	StringTie	exon	74827099	74827785	1000	+	.	transcript_id "STRG.2798.7"; gene_id "STRG.2798";
1B	StringTie	exon	74828929	74829202	1000	+	.	transcript_id "STRG.2798.7"; gene_id "STRG.2798";
1B	StringTie	exon	74829788	74829909	1000	+	.	transcript_id "STRG.2798.7"; gene_id "STRG.2798";
1B	StringTie	exon	74836111	74836740	1000	+	.	transcript_id "STRG.2798.7"; gene_id "STRG.2798";
1B	StringTie	transcript	74838845	74842908	1000	+	.	transcript_id "STRG.2796.1"; gene_id "STRG.2796"
1B	StringTie	exon	74838845	74842908	1000	+	.	transcript_id "STRG.2796.1"; gene_id "STRG.2796";
1B	StringTie	transcript	74838845	74842908	1000	+	.	transcript_id "STRG.2796.2"; gene_id "STRG.2796"
1B	StringTie	exon	74838845	74839892	1000	+	.	transcript_id "STRG.2796.2"; gene_id "STRG.2796";
1B	StringTie	exon	74841036	74841309	1000	+	.	transcript_id "STRG.2796.2"; gene_id "STRG.2796";
1B	StringTie	exon	74841895	74842017	1000	+	.	transcript_id "STRG.2796.2"; gene_id "STRG.2796";
1B	StringTie	exon	74842505	74842908	1000	+	.	transcript_id "STRG.2796.2"; gene_id "STRG.2796";
1B	StringTie	transcript	74838845	74842908	1000	+	.	transcript_id "STRG.2796.3"; gene_id "STRG.2796"
1B	StringTie	exon	74838845	74839892	1000	+	.	transcript_id "STRG.2796.3"; gene_id "STRG.2796";
1B	StringTie	exon	74840586	74840812	1000	+	.	transcript_id "STRG.2796.3"; gene_id "STRG.2796";
1B	StringTie	exon	74841036	74841205	1000	+	.	transcript_id "STRG.2796.3"; gene_id "STRG.2796";
1B	StringTie	exon	74841895	74842017	1000	+	.	transcript_id "STRG.2796.3"; gene_id "STRG.2796";
1B	StringTie	exon	74842505	74842908	1000	+	.	transcript_id "STRG.2796.3"; gene_id "STRG.2796";
1B	StringTie	transcript	74845524	74849385	1000	+	.	transcript_id "STRG.2797.1"; gene_id "STRG.2797"
1B	StringTie	exon	74845524	74849385	1000	+	.	transcript_id "STRG.2797.1"; gene_id "STRG.2797";
1B	StringTie	transcript	74845524	74849385	1000	+	.	transcript_id "STRG.2797.2"; gene_id "STRG.2797"
1B	StringTie	exon	74845524	74846217	1000	+	.	transcript_id "STRG.2797.2"; gene_id "STRG.2797";
1B	StringTie	exon	74847366	74847642	1000	+	.	transcript_id "STRG.2797.2"; gene_id "STRG.2797";
1B	StringTie	exon	74848228	74849385	1000	+	.	transcript_id "STRG.2797.2"; gene_id "STRG.2797";
1B	StringTie	transcript	74845524	74849385	1000	+	.	transcript_id "STRG.2797.3"; gene_id "STRG.2797"
1B	StringTie	exon	74845524	74846217	1000	+	.	transcript_id "STRG.2797.3"; gene_id "STRG.2797";
1B	StringTie	exon	74847366	74849385	1000	+	.	transcript_id "STRG.2797.3"; gene_id "STRG.2797";
1B	StringTie	transcript	74845524	74849385	1000	+	.	transcript_id "STRG.2797.4"; gene_id "STRG.2797"
1B	StringTie	exon	74845524	74847642	1000	+	.	transcript_id "STRG.2797.4"; gene_id "STRG.2797";
1B	StringTie	exon	74848228	74849385	1000	+	.	transcript_id "STRG.2797.4"; gene_id "STRG.2797";
1B	StringTie	transcript	74851807	74854081	1000	+	.	transcript_id "STRG.2799.1"; gene_id "STRG.2799"
1B	StringTie	exon	74851807	74854081	1000	+	.	transcript_id "STRG.2799.1"; gene_id "STRG.2799";
1B	StringTie	transcript	74851807	74854081	1000	+	.	transcript_id "STRG.2799.2"; gene_id "STRG.2799"
1B	StringTie	exon	74851807	74853131	1000	+	.	transcript_id "STRG.2799.2"; gene_id "STRG.2799";
1B	StringTie	exon	74853717	74854081	1000	+	.	transcript_id "STRG.2799.2"; gene_id "STRG.2799";
1B	StringTie	transcript	74851807	74854081	1000	+	.	transcript_id "STRG.2799.3"; gene_id "STRG.2799"
1B	StringTie	exon	74851807	74852634	1000	+	.	transcript_id "STRG.2799.3"; gene_id "STRG.2799";
1B	StringTie	exon	74852855	74853131	1000	+	.	transcript_id "STRG.2799.3"; gene_id "STRG.2799";
1B	StringTie	exon	74853717	74854081	1000	+	.	transcript_id "STRG.2799.3"; gene_id "STRG.2799";
1B	StringTie	transcript	74860974	74865136	1000	+	.	transcript_id "STRG.2800.1"; gene_id "STRG.2800"
1B	StringTie	exon	74860974	74861714	1000	+	.	transcript_id "STRG.2800.1"; gene_id "STRG.2800";
1B	StringTie	exon	74862857	74865136	1000	+	.	transcript_id "STRG.2800.1"; gene_id "STRG.2800";
1B	StringTie	transcript	76056361	76065932	1000	+	.	transcript_id "STRG.2801.1"; gene_id "STRG.2801"
1B	StringTie	exon	76056361	76057637	1000	+	.	transcript_id "STRG.2801.1"; gene_id "STRG.2801";
1B	StringTie	exon	76057937	76058119	1000	+	.	transcript_id "STRG.2801.1"; gene_id "STRG.2801";
1B	StringTie	exon	76058209	76058539	1000	+	.	transcript_id "STRG.2801.1"; gene_id "STRG.2801";
1B	StringTie	exon	76058654	76059448	1000	+	.	transcript_id "STRG.2801.1"; gene_id "STRG.2801";
1B	StringTie	exon	76060321	76061493	1000	+	.	transcript_id "STRG.2801.1"; gene_id "STRG.2801";
1B	StringTie	exon	76062413	76065932	1000	+	.	transcript_id "STRG.2801.1"; gene_id "STRG.2801";
1B	StringTie	transcript	76056361	76065932	1000	+	.	transcript_id "STRG.2801.2"; gene_id "STRG.2801"
1B	StringTie	exon	76056361	76057548	1000	+	.	transcript_id "STRG.2801.2"; gene_id "STRG.2801";
1B	StringTie	exon	76058428	76058539	1000	+	.	transcript_id "STRG.2801.2"; gene_id "STRG.2801";
1B	StringTie	exon	76058654	76059448	1000	+	.	transcript_id "STRG.2801.2"; gene_id "STRG.2801";
1B	StringTie	exon	76060321	76061493	1000	+	.	transcript_id "STRG.2801.2"; gene_id "STRG.2801";
1B	StringTie	exon	76062413	76065932	1000	+	.	transcript_id "STRG.2801.2"; gene_id "STRG.2801";
1B	StringTie	transcript	76079999	76081782	1000	+	.	transcript_id "STRG.2802.1"; gene_id "STRG.2802"
1B	StringTie	exon	76079999	76081782	1000	+	.	transcript_id "STRG.2802.1"; gene_id "STRG.2802";
1B	StringTie	transcript	76946958	76951091	1000	+	.	transcript_id "STRG.2804.1"; gene_id "STRG.2804"
1B	StringTie	exon	76946958	76947287	1000	+	.	transcript_id "STRG.2804.1"; gene_id "STRG.2804";
1B	StringTie	exon	76947782	76947875	1000	+	.	transcript_id "STRG.2804.1"; gene_id "STRG.2804";
1B	StringTie	exon	76949999	76951091	1000	+	.	transcript_id "STRG.2804.1"; gene_id "STRG.2804";
1B	StringTie	transcript	77508779	77512767	1000	-	.	transcript_id "STRG.2803.1"; gene_id "STRG.2803"
1B	StringTie	exon	77508779	77509104	1000	-	.	transcript_id "STRG.2803.1"; gene_id "STRG.2803";
1B	StringTie	exon	77509832	77510207	1000	-	.	transcript_id "STRG.2803.1"; gene_id "STRG.2803";
1B	StringTie	exon	77510332	77510504	1000	-	.	transcript_id "STRG.2803.1"; gene_id "STRG.2803";
1B	StringTie	exon	77511387	77511461	1000	-	.	transcript_id "STRG.2803.1"; gene_id "STRG.2803";
1B	StringTie	exon	77512300	77512767	1000	-	.	transcript_id "STRG.2803.1"; gene_id "STRG.2803";
1B	StringTie	transcript	77508779	77512767	1000	-	.	transcript_id "STRG.2803.2"; gene_id "STRG.2803"
1B	StringTie	exon	77508779	77509104	1000	-	.	transcript_id "STRG.2803.2"; gene_id "STRG.2803";
1B	StringTie	exon	77509832	77510207	1000	-	.	transcript_id "STRG.2803.2"; gene_id "STRG.2803";
1B	StringTie	exon	77510332	77512767	1000	-	.	transcript_id "STRG.2803.2"; gene_id "STRG.2803";
1B	StringTie	transcript	79013161	79017354	1000	+	.	transcript_id "STRG.2805.1"; gene_id "STRG.2805"
1B	StringTie	exon	79013161	79013436	1000	+	.	transcript_id "STRG.2805.1"; gene_id "STRG.2805";
1B	StringTie	exon	79013938	79014284	1000	+	.	transcript_id "STRG.2805.1"; gene_id "STRG.2805";
1B	StringTie	exon	79015525	79015661	1000	+	.	transcript_id "STRG.2805.1"; gene_id "STRG.2805";
1B	StringTie	exon	79015883	79015976	1000	+	.	transcript_id "STRG.2805.1"; gene_id "STRG.2805";
1B	StringTie	exon	79016811	79017354	1000	+	.	transcript_id "STRG.2805.1"; gene_id "STRG.2805";
1B	StringTie	transcript	79013161	79017354	1000	+	.	transcript_id "STRG.2805.2"; gene_id "STRG.2805"
1B	StringTie	exon	79013161	79013436	1000	+	.	transcript_id "STRG.2805.2"; gene_id "STRG.2805";
1B	StringTie	exon	79013938	79014284	1000	+	.	transcript_id "STRG.2805.2"; gene_id "STRG.2805";
1B	StringTie	exon	79015525	79015661	1000	+	.	transcript_id "STRG.2805.2"; gene_id "STRG.2805";
1B	StringTie	exon	79015817	79015976	1000	+	.	transcript_id "STRG.2805.2"; gene_id "STRG.2805";
1B	StringTie	exon	79016811	79017354	1000	+	.	transcript_id "STRG.2805.2"; gene_id "STRG.2805";
1B	StringTie	transcript	79013161	79017354	1000	+	.	transcript_id "STRG.2805.3"; gene_id "STRG.2805"
1B	StringTie	exon	79013161	79013720	1000	+	.	transcript_id "STRG.2805.3"; gene_id "STRG.2805";
1B	StringTie	exon	79013938	79014284	1000	+	.	transcript_id "STRG.2805.3"; gene_id "STRG.2805";
1B	StringTie	exon	79015525	79015661	1000	+	.	transcript_id "STRG.2805.3"; gene_id "STRG.2805";
1B	StringTie	exon	79015883	79015976	1000	+	.	transcript_id "STRG.2805.3"; gene_id "STRG.2805";
1B	StringTie	exon	79016811	79017354	1000	+	.	transcript_id "STRG.2805.3"; gene_id "STRG.2805";
1B	StringTie	transcript	82697042	82699290	1000	-	.	transcript_id "STRG.2806.1"; gene_id "STRG.2806"
1B	StringTie	exon	82697042	82697520	1000	-	.	transcript_id "STRG.2806.1"; gene_id "STRG.2806";
1B	StringTie	exon	82697599	82697663	1000	-	.	transcript_id "STRG.2806.1"; gene_id "STRG.2806";
1B	StringTie	exon	82697749	82697949	1000	-	.	transcript_id "STRG.2806.1"; gene_id "STRG.2806";
1B	StringTie	exon	82698041	82698247	1000	-	.	transcript_id "STRG.2806.1"; gene_id "STRG.2806";
1B	StringTie	exon	82698347	82698666	1000	-	.	transcript_id "STRG.2806.1"; gene_id "STRG.2806";
1B	StringTie	exon	82698888	82699290	1000	-	.	transcript_id "STRG.2806.1"; gene_id "STRG.2806";
1B	StringTie	transcript	82710188	82716510	1000	-	.	transcript_id "STRG.2807.1"; gene_id "STRG.2807"
1B	StringTie	exon	82710188	82710517	1000	-	.	transcript_id "STRG.2807.1"; gene_id "STRG.2807";
1B	StringTie	exon	82710879	82710988	1000	-	.	transcript_id "STRG.2807.1"; gene_id "STRG.2807";
1B	StringTie	exon	82712110	82712227	1000	-	.	transcript_id "STRG.2807.1"; gene_id "STRG.2807";
1B	StringTie	exon	82712328	82712524	1000	-	.	transcript_id "STRG.2807.1"; gene_id "STRG.2807";
1B	StringTie	exon	82713052	82716053	1000	-	.	transcript_id "STRG.2807.1"; gene_id "STRG.2807";
1B	StringTie	exon	82716152	82716510	1000	-	.	transcript_id "STRG.2807.1"; gene_id "STRG.2807";
1B	StringTie	transcript	82710188	82716510	1000	-	.	transcript_id "STRG.2807.2"; gene_id "STRG.2807"
1B	StringTie	exon	82710188	82710517	1000	-	.	transcript_id "STRG.2807.2"; gene_id "STRG.2807";
1B	StringTie	exon	82712110	82712227	1000	-	.	transcript_id "STRG.2807.2"; gene_id "STRG.2807";
1B	StringTie	exon	82712328	82712524	1000	-	.	transcript_id "STRG.2807.2"; gene_id "STRG.2807";
1B	StringTie	exon	82713052	82716053	1000	-	.	transcript_id "STRG.2807.2"; gene_id "STRG.2807";
1B	StringTie	exon	82716152	82716510	1000	-	.	transcript_id "STRG.2807.2"; gene_id "STRG.2807";
1B	StringTie	transcript	82902830	82935371	1000	+	.	transcript_id "STRG.2812.1"; gene_id "STRG.2812"
1B	StringTie	exon	82902830	82903047	1000	+	.	transcript_id "STRG.2812.1"; gene_id "STRG.2812";
1B	StringTie	exon	82924705	82924845	1000	+	.	transcript_id "STRG.2812.1"; gene_id "STRG.2812";
1B	StringTie	exon	82932830	82935371	1000	+	.	transcript_id "STRG.2812.1"; gene_id "STRG.2812";
1B	StringTie	transcript	82902830	82935371	1000	+	.	transcript_id "STRG.2812.2"; gene_id "STRG.2812"
1B	StringTie	exon	82902830	82903221	1000	+	.	transcript_id "STRG.2812.2"; gene_id "STRG.2812";
1B	StringTie	exon	82932863	82935371	1000	+	.	transcript_id "STRG.2812.2"; gene_id "STRG.2812";
1B	StringTie	transcript	82930389	82932511	1000	+	.	transcript_id "STRG.2813.1"; gene_id "STRG.2813"
1B	StringTie	exon	82930389	82932511	1000	+	.	transcript_id "STRG.2813.1"; gene_id "STRG.2813";
1B	StringTie	transcript	82932948	82935371	1000	+	.	transcript_id "STRG.2812.3"; gene_id "STRG.2812"
1B	StringTie	exon	82932948	82935371	1000	+	.	transcript_id "STRG.2812.3"; gene_id "STRG.2812";
1B	StringTie	transcript	82949498	82965136	1000	+	.	transcript_id "STRG.2814.1"; gene_id "STRG.2814"
1B	StringTie	exon	82949498	82949787	1000	+	.	transcript_id "STRG.2814.1"; gene_id "STRG.2814";
1B	StringTie	exon	82964080	82965136	1000	+	.	transcript_id "STRG.2814.1"; gene_id "STRG.2814";
1B	StringTie	transcript	82949498	82965136	1000	+	.	transcript_id "STRG.2814.2"; gene_id "STRG.2814"
1B	StringTie	exon	82949498	82949649	1000	+	.	transcript_id "STRG.2814.2"; gene_id "STRG.2814";
1B	StringTie	exon	82963942	82965136	1000	+	.	transcript_id "STRG.2814.2"; gene_id "STRG.2814";
1B	StringTie	transcript	82958115	82965136	1000	+	.	transcript_id "STRG.2814.3"; gene_id "STRG.2814"
1B	StringTie	exon	82958115	82958240	1000	+	.	transcript_id "STRG.2814.3"; gene_id "STRG.2814";
1B	StringTie	exon	82963347	82965136	1000	+	.	transcript_id "STRG.2814.3"; gene_id "STRG.2814";
1B	StringTie	transcript	82958667	82965136	1000	+	.	transcript_id "STRG.2814.4"; gene_id "STRG.2814"
1B	StringTie	exon	82958667	82959434	1000	+	.	transcript_id "STRG.2814.4"; gene_id "STRG.2814";
1B	StringTie	exon	82963942	82965136	1000	+	.	transcript_id "STRG.2814.4"; gene_id "STRG.2814";
1B	StringTie	transcript	82958667	82965136	1000	+	.	transcript_id "STRG.2814.5"; gene_id "STRG.2814"
1B	StringTie	exon	82958667	82959572	1000	+	.	transcript_id "STRG.2814.5"; gene_id "STRG.2814";
1B	StringTie	exon	82964080	82965136	1000	+	.	transcript_id "STRG.2814.5"; gene_id "STRG.2814";
1B	StringTie	transcript	82960699	82989529	1000	+	.	transcript_id "STRG.2815.1"; gene_id "STRG.2815"
1B	StringTie	exon	82960699	82961796	1000	+	.	transcript_id "STRG.2815.1"; gene_id "STRG.2815";
1B	StringTie	exon	82966406	82968228	1000	+	.	transcript_id "STRG.2815.1"; gene_id "STRG.2815";
1B	StringTie	exon	82987850	82989529	1000	+	.	transcript_id "STRG.2815.1"; gene_id "STRG.2815";
1B	StringTie	transcript	82961735	82967903	1000	+	.	transcript_id "STRG.2815.2"; gene_id "STRG.2815"
1B	StringTie	exon	82961735	82961960	1000	+	.	transcript_id "STRG.2815.2"; gene_id "STRG.2815";
1B	StringTie	exon	82966569	82967903	1000	+	.	transcript_id "STRG.2815.2"; gene_id "STRG.2815";
1B	StringTie	transcript	82961735	82967903	1000	+	.	transcript_id "STRG.2815.4"; gene_id "STRG.2815"
1B	StringTie	exon	82961735	82961811	1000	+	.	transcript_id "STRG.2815.4"; gene_id "STRG.2815";
1B	StringTie	exon	82966420	82967903	1000	+	.	transcript_id "STRG.2815.4"; gene_id "STRG.2815";
1B	StringTie	transcript	82961735	82989529	1000	+	.	transcript_id "STRG.2815.3"; gene_id "STRG.2815"
1B	StringTie	exon	82961735	82961960	1000	+	.	transcript_id "STRG.2815.3"; gene_id "STRG.2815";
1B	StringTie	exon	82966569	82968228	1000	+	.	transcript_id "STRG.2815.3"; gene_id "STRG.2815";
1B	StringTie	exon	82987850	82989529	1000	+	.	transcript_id "STRG.2815.3"; gene_id "STRG.2815";
1B	StringTie	transcript	82961735	82989529	1000	+	.	transcript_id "STRG.2815.5"; gene_id "STRG.2815"
1B	StringTie	exon	82961735	82961811	1000	+	.	transcript_id "STRG.2815.5"; gene_id "STRG.2815";
1B	StringTie	exon	82966420	82968228	1000	+	.	transcript_id "STRG.2815.5"; gene_id "STRG.2815";
1B	StringTie	exon	82987850	82989529	1000	+	.	transcript_id "STRG.2815.5"; gene_id "STRG.2815";
1B	StringTie	transcript	82992564	82996009	1000	+	.	transcript_id "STRG.2816.1"; gene_id "STRG.2816"
1B	StringTie	exon	82992564	82996009	1000	+	.	transcript_id "STRG.2816.1"; gene_id "STRG.2816";
1B	StringTie	transcript	83000875	83001221	1000	+	.	transcript_id "STRG.2817.1"; gene_id "STRG.2817"
1B	StringTie	exon	83000875	83001221	1000	+	.	transcript_id "STRG.2817.1"; gene_id "STRG.2817";
1B	StringTie	transcript	83821127	83823059	1000	+	.	transcript_id "STRG.2810.2"; gene_id "STRG.2810"
1B	StringTie	exon	83821127	83821833	1000	+	.	transcript_id "STRG.2810.2"; gene_id "STRG.2810";
1B	StringTie	exon	83821928	83823059	1000	+	.	transcript_id "STRG.2810.2"; gene_id "STRG.2810";
1B	StringTie	transcript	83821127	83824878	1000	+	.	transcript_id "STRG.2810.3"; gene_id "STRG.2810"
1B	StringTie	exon	83821127	83821859	1000	+	.	transcript_id "STRG.2810.3"; gene_id "STRG.2810";
1B	StringTie	exon	83824235	83824878	1000	+	.	transcript_id "STRG.2810.3"; gene_id "STRG.2810";
1B	StringTie	transcript	83821127	83824878	1000	+	.	transcript_id "STRG.2810.4"; gene_id "STRG.2810"
1B	StringTie	exon	83821127	83821833	1000	+	.	transcript_id "STRG.2810.4"; gene_id "STRG.2810";
1B	StringTie	exon	83821928	83822066	1000	+	.	transcript_id "STRG.2810.4"; gene_id "STRG.2810";
1B	StringTie	exon	83824235	83824878	1000	+	.	transcript_id "STRG.2810.4"; gene_id "STRG.2810";
1B	StringTie	transcript	83821127	83827195	1000	+	.	transcript_id "STRG.2810.1"; gene_id "STRG.2810"
1B	StringTie	exon	83821127	83821859	1000	+	.	transcript_id "STRG.2810.1"; gene_id "STRG.2810";
1B	StringTie	exon	83824235	83824550	1000	+	.	transcript_id "STRG.2810.1"; gene_id "STRG.2810";
1B	StringTie	exon	83826544	83827195	1000	+	.	transcript_id "STRG.2810.1"; gene_id "STRG.2810";
1B	StringTie	transcript	83821127	83827195	1000	+	.	transcript_id "STRG.2810.5"; gene_id "STRG.2810"
1B	StringTie	exon	83821127	83821833	1000	+	.	transcript_id "STRG.2810.5"; gene_id "STRG.2810";
1B	StringTie	exon	83821928	83822066	1000	+	.	transcript_id "STRG.2810.5"; gene_id "STRG.2810";
1B	StringTie	exon	83824235	83824550	1000	+	.	transcript_id "STRG.2810.5"; gene_id "STRG.2810";
1B	StringTie	exon	83826544	83827195	1000	+	.	transcript_id "STRG.2810.5"; gene_id "STRG.2810";
1B	StringTie	transcript	84173561	84176571	1000	-	.	transcript_id "STRG.2808.1"; gene_id "STRG.2808"
1B	StringTie	exon	84173561	84174241	1000	-	.	transcript_id "STRG.2808.1"; gene_id "STRG.2808";
1B	StringTie	exon	84175154	84175226	1000	-	.	transcript_id "STRG.2808.1"; gene_id "STRG.2808";
1B	StringTie	exon	84175779	84175847	1000	-	.	transcript_id "STRG.2808.1"; gene_id "STRG.2808";
1B	StringTie	exon	84175938	84176141	1000	-	.	transcript_id "STRG.2808.1"; gene_id "STRG.2808";
1B	StringTie	exon	84176258	84176571	1000	-	.	transcript_id "STRG.2808.1"; gene_id "STRG.2808";
1B	StringTie	transcript	84534333	84538176	1000	-	.	transcript_id "STRG.2809.1"; gene_id "STRG.2809"
1B	StringTie	exon	84534333	84534700	1000	-	.	transcript_id "STRG.2809.1"; gene_id "STRG.2809";
1B	StringTie	exon	84536611	84536685	1000	-	.	transcript_id "STRG.2809.1"; gene_id "STRG.2809";
1B	StringTie	exon	84537863	84538176	1000	-	.	transcript_id "STRG.2809.1"; gene_id "STRG.2809";
1B	StringTie	transcript	84721727	84727985	1000	-	.	transcript_id "STRG.2811.1"; gene_id "STRG.2811"
1B	StringTie	exon	84721727	84722243	1000	-	.	transcript_id "STRG.2811.1"; gene_id "STRG.2811";
1B	StringTie	exon	84722516	84722619	1000	-	.	transcript_id "STRG.2811.1"; gene_id "STRG.2811";
1B	StringTie	exon	84723066	84723127	1000	-	.	transcript_id "STRG.2811.1"; gene_id "STRG.2811";
1B	StringTie	exon	84723270	84723378	1000	-	.	transcript_id "STRG.2811.1"; gene_id "STRG.2811";
1B	StringTie	exon	84724354	84724491	1000	-	.	transcript_id "STRG.2811.1"; gene_id "STRG.2811";
1B	StringTie	exon	84724619	84724770	1000	-	.	transcript_id "STRG.2811.1"; gene_id "STRG.2811";
1B	StringTie	exon	84727765	84727985	1000	-	.	transcript_id "STRG.2811.1"; gene_id "STRG.2811";
1B	StringTie	transcript	85045195	85048462	1000	-	.	transcript_id "STRG.2824.1"; gene_id "STRG.2824"
1B	StringTie	exon	85045195	85048462	1000	-	.	transcript_id "STRG.2824.1"; gene_id "STRG.2824";
1B	StringTie	transcript	85048409	85049007	1000	+	.	transcript_id "STRG.2825.1"; gene_id "STRG.2825"
1B	StringTie	exon	85048409	85049007	1000	+	.	transcript_id "STRG.2825.1"; gene_id "STRG.2825";
1B	StringTie	transcript	85050560	85054385	1000	-	.	transcript_id "STRG.2826.1"; gene_id "STRG.2826"
1B	StringTie	exon	85050560	85054385	1000	-	.	transcript_id "STRG.2826.1"; gene_id "STRG.2826";
1B	StringTie	transcript	85054468	85055629	1000	-	.	transcript_id "STRG.2827.1"; gene_id "STRG.2827"
1B	StringTie	exon	85054468	85055629	1000	-	.	transcript_id "STRG.2827.1"; gene_id "STRG.2827";
1B	StringTie	transcript	85156607	85158777	1000	-	.	transcript_id "STRG.2818.1"; gene_id "STRG.2818"
1B	StringTie	exon	85156607	85158777	1000	-	.	transcript_id "STRG.2818.1"; gene_id "STRG.2818";
1B	StringTie	transcript	85491800	85498140	1000	+	.	transcript_id "STRG.2822.1"; gene_id "STRG.2822"
1B	StringTie	exon	85491800	85492438	1000	+	.	transcript_id "STRG.2822.1"; gene_id "STRG.2822";
1B	StringTie	exon	85492536	85492637	1000	+	.	transcript_id "STRG.2822.1"; gene_id "STRG.2822";
1B	StringTie	exon	85492733	85492814	1000	+	.	transcript_id "STRG.2822.1"; gene_id "STRG.2822";
1B	StringTie	exon	85492924	85492943	1000	+	.	transcript_id "STRG.2822.1"; gene_id "STRG.2822";
1B	StringTie	exon	85493452	85493509	1000	+	.	transcript_id "STRG.2822.1"; gene_id "STRG.2822";
1B	StringTie	exon	85494911	85494978	1000	+	.	transcript_id "STRG.2822.1"; gene_id "STRG.2822";
1B	StringTie	exon	85497424	85497516	1000	+	.	transcript_id "STRG.2822.1"; gene_id "STRG.2822";
1B	StringTie	exon	85497608	85498140	1000	+	.	transcript_id "STRG.2822.1"; gene_id "STRG.2822";
1B	StringTie	transcript	85502402	85505108	1000	-	.	transcript_id "STRG.2819.1"; gene_id "STRG.2819"
1B	StringTie	exon	85502402	85504764	1000	-	.	transcript_id "STRG.2819.1"; gene_id "STRG.2819";
1B	StringTie	exon	85504852	85505108	1000	-	.	transcript_id "STRG.2819.1"; gene_id "STRG.2819";
1B	StringTie	transcript	85899141	85901890	1000	+	.	transcript_id "STRG.2821.1"; gene_id "STRG.2821"
1B	StringTie	exon	85899141	85900333	1000	+	.	transcript_id "STRG.2821.1"; gene_id "STRG.2821";
1B	StringTie	exon	85900700	85901890	1000	+	.	transcript_id "STRG.2821.1"; gene_id "STRG.2821";
1B	StringTie	transcript	85952636	85954570	1000	-	.	transcript_id "STRG.2820.1"; gene_id "STRG.2820"
1B	StringTie	exon	85952636	85954570	1000	-	.	transcript_id "STRG.2820.1"; gene_id "STRG.2820";
1B	StringTie	transcript	85952636	85954570	1000	-	.	transcript_id "STRG.2820.2"; gene_id "STRG.2820"
1B	StringTie	exon	85952636	85953258	1000	-	.	transcript_id "STRG.2820.2"; gene_id "STRG.2820";
1B	StringTie	exon	85953356	85954570	1000	-	.	transcript_id "STRG.2820.2"; gene_id "STRG.2820";
1B	StringTie	transcript	86091777	86092673	1000	-	.	transcript_id "STRG.2823.1"; gene_id "STRG.2823"
1B	StringTie	exon	86091777	86092238	1000	-	.	transcript_id "STRG.2823.1"; gene_id "STRG.2823";
1B	StringTie	exon	86092335	86092673	1000	-	.	transcript_id "STRG.2823.1"; gene_id "STRG.2823";
1B	StringTie	transcript	86500516	86506660	1000	+	.	transcript_id "STRG.2828.1"; gene_id "STRG.2828"
1B	StringTie	exon	86500516	86501434	1000	+	.	transcript_id "STRG.2828.1"; gene_id "STRG.2828";
1B	StringTie	exon	86501809	86501903	1000	+	.	transcript_id "STRG.2828.1"; gene_id "STRG.2828";
1B	StringTie	exon	86502288	86502370	1000	+	.	transcript_id "STRG.2828.1"; gene_id "STRG.2828";
1B	StringTie	exon	86502833	86502964	1000	+	.	transcript_id "STRG.2828.1"; gene_id "STRG.2828";
1B	StringTie	exon	86503544	86504795	1000	+	.	transcript_id "STRG.2828.1"; gene_id "STRG.2828";
1B	StringTie	exon	86505562	86505623	1000	+	.	transcript_id "STRG.2828.1"; gene_id "STRG.2828";
1B	StringTie	exon	86505707	86505788	1000	+	.	transcript_id "STRG.2828.1"; gene_id "STRG.2828";
1B	StringTie	exon	86506182	86506660	1000	+	.	transcript_id "STRG.2828.1"; gene_id "STRG.2828";
1B	StringTie	transcript	86504796	86506660	1000	+	.	transcript_id "STRG.2828.2"; gene_id "STRG.2828"
1B	StringTie	exon	86504796	86505623	1000	+	.	transcript_id "STRG.2828.2"; gene_id "STRG.2828";
1B	StringTie	exon	86505707	86506660	1000	+	.	transcript_id "STRG.2828.2"; gene_id "STRG.2828";
1B	StringTie	transcript	86913164	86918403	1000	+	.	transcript_id "STRG.2833.1"; gene_id "STRG.2833"
1B	StringTie	exon	86913164	86913708	1000	+	.	transcript_id "STRG.2833.1"; gene_id "STRG.2833";
1B	StringTie	exon	86913814	86914150	1000	+	.	transcript_id "STRG.2833.1"; gene_id "STRG.2833";
1B	StringTie	exon	86917839	86918403	1000	+	.	transcript_id "STRG.2833.1"; gene_id "STRG.2833";
1B	StringTie	transcript	86919347	86925127	1000	-	.	transcript_id "STRG.2834.1"; gene_id "STRG.2834"
1B	StringTie	exon	86919347	86920216	1000	-	.	transcript_id "STRG.2834.1"; gene_id "STRG.2834";
1B	StringTie	exon	86924264	86924712	1000	-	.	transcript_id "STRG.2834.1"; gene_id "STRG.2834";
1B	StringTie	exon	86924804	86925127	1000	-	.	transcript_id "STRG.2834.1"; gene_id "STRG.2834";
1B	StringTie	transcript	87255010	87258397	1000	+	.	transcript_id "STRG.2830.1"; gene_id "STRG.2830"
1B	StringTie	exon	87255010	87258397	1000	+	.	transcript_id "STRG.2830.1"; gene_id "STRG.2830";
1B	StringTie	transcript	87255010	87258397	1000	+	.	transcript_id "STRG.2830.2"; gene_id "STRG.2830"
1B	StringTie	exon	87255010	87255470	1000	+	.	transcript_id "STRG.2830.2"; gene_id "STRG.2830";
1B	StringTie	exon	87255590	87258397	1000	+	.	transcript_id "STRG.2830.2"; gene_id "STRG.2830";
1B	StringTie	transcript	87255010	87258397	1000	+	.	transcript_id "STRG.2830.3"; gene_id "STRG.2830"
1B	StringTie	exon	87255010	87255470	1000	+	.	transcript_id "STRG.2830.3"; gene_id "STRG.2830";
1B	StringTie	exon	87255590	87255958	1000	+	.	transcript_id "STRG.2830.3"; gene_id "STRG.2830";
1B	StringTie	exon	87256081	87258397	1000	+	.	transcript_id "STRG.2830.3"; gene_id "STRG.2830";
1B	StringTie	transcript	87255010	87258397	1000	+	.	transcript_id "STRG.2830.4"; gene_id "STRG.2830"
1B	StringTie	exon	87255010	87255958	1000	+	.	transcript_id "STRG.2830.4"; gene_id "STRG.2830";
1B	StringTie	exon	87256081	87258397	1000	+	.	transcript_id "STRG.2830.4"; gene_id "STRG.2830";
1B	StringTie	transcript	88203695	88208474	1000	-	.	transcript_id "STRG.2831.1"; gene_id "STRG.2831"
1B	StringTie	exon	88203695	88204081	1000	-	.	transcript_id "STRG.2831.1"; gene_id "STRG.2831";
1B	StringTie	exon	88204167	88204373	1000	-	.	transcript_id "STRG.2831.1"; gene_id "STRG.2831";
1B	StringTie	exon	88204473	88204616	1000	-	.	transcript_id "STRG.2831.1"; gene_id "STRG.2831";
1B	StringTie	exon	88204736	88204873	1000	-	.	transcript_id "STRG.2831.1"; gene_id "STRG.2831";
1B	StringTie	exon	88204959	88205763	1000	-	.	transcript_id "STRG.2831.1"; gene_id "STRG.2831";
1B	StringTie	exon	88206064	88206110	1000	-	.	transcript_id "STRG.2831.1"; gene_id "STRG.2831";
1B	StringTie	exon	88206639	88207003	1000	-	.	transcript_id "STRG.2831.1"; gene_id "STRG.2831";
1B	StringTie	exon	88207096	88207263	1000	-	.	transcript_id "STRG.2831.1"; gene_id "STRG.2831";
1B	StringTie	exon	88207374	88207488	1000	-	.	transcript_id "STRG.2831.1"; gene_id "STRG.2831";
1B	StringTie	exon	88207592	88208474	1000	-	.	transcript_id "STRG.2831.1"; gene_id "STRG.2831";
1B	StringTie	transcript	88209413	88212108	1000	-	.	transcript_id "STRG.2829.1"; gene_id "STRG.2829"
1B	StringTie	exon	88209413	88210460	1000	-	.	transcript_id "STRG.2829.1"; gene_id "STRG.2829";
1B	StringTie	exon	88210573	88211186	1000	-	.	transcript_id "STRG.2829.1"; gene_id "STRG.2829";
1B	StringTie	exon	88211318	88211503	1000	-	.	transcript_id "STRG.2829.1"; gene_id "STRG.2829";
1B	StringTie	exon	88211644	88211715	1000	-	.	transcript_id "STRG.2829.1"; gene_id "STRG.2829";
1B	StringTie	exon	88211915	88212108	1000	-	.	transcript_id "STRG.2829.1"; gene_id "STRG.2829";
1B	StringTie	transcript	88279895	88289978	1000	+	.	transcript_id "STRG.2837.1"; gene_id "STRG.2837"
1B	StringTie	exon	88279895	88280266	1000	+	.	transcript_id "STRG.2837.1"; gene_id "STRG.2837";
1B	StringTie	exon	88281125	88281244	1000	+	.	transcript_id "STRG.2837.1"; gene_id "STRG.2837";
1B	StringTie	exon	88289020	88289978	1000	+	.	transcript_id "STRG.2837.1"; gene_id "STRG.2837";
1B	StringTie	transcript	88279895	88289978	1000	+	.	transcript_id "STRG.2837.3"; gene_id "STRG.2837"
1B	StringTie	exon	88279895	88280266	1000	+	.	transcript_id "STRG.2837.3"; gene_id "STRG.2837";
1B	StringTie	exon	88281125	88281244	1000	+	.	transcript_id "STRG.2837.3"; gene_id "STRG.2837";
1B	StringTie	exon	88283495	88283545	1000	+	.	transcript_id "STRG.2837.3"; gene_id "STRG.2837";
1B	StringTie	exon	88289020	88289978	1000	+	.	transcript_id "STRG.2837.3"; gene_id "STRG.2837";
1B	StringTie	transcript	88279895	88290387	1000	+	.	transcript_id "STRG.2837.2"; gene_id "STRG.2837"
1B	StringTie	exon	88279895	88280266	1000	+	.	transcript_id "STRG.2837.2"; gene_id "STRG.2837";
1B	StringTie	exon	88281125	88281244	1000	+	.	transcript_id "STRG.2837.2"; gene_id "STRG.2837";
1B	StringTie	exon	88283495	88283545	1000	+	.	transcript_id "STRG.2837.2"; gene_id "STRG.2837";
1B	StringTie	exon	88289979	88290387	1000	+	.	transcript_id "STRG.2837.2"; gene_id "STRG.2837";
1B	StringTie	transcript	88279895	88290387	1000	+	.	transcript_id "STRG.2837.4"; gene_id "STRG.2837"
1B	StringTie	exon	88279895	88280266	1000	+	.	transcript_id "STRG.2837.4"; gene_id "STRG.2837";
1B	StringTie	exon	88281125	88281244	1000	+	.	transcript_id "STRG.2837.4"; gene_id "STRG.2837";
1B	StringTie	exon	88286197	88290387	1000	+	.	transcript_id "STRG.2837.4"; gene_id "STRG.2837";
1B	StringTie	transcript	88324534	88326532	1000	-	.	transcript_id "STRG.2832.1"; gene_id "STRG.2832"
1B	StringTie	exon	88324534	88326197	1000	-	.	transcript_id "STRG.2832.1"; gene_id "STRG.2832";
1B	StringTie	exon	88326282	88326532	1000	-	.	transcript_id "STRG.2832.1"; gene_id "STRG.2832";
1B	StringTie	transcript	88701110	88707741	1000	+	.	transcript_id "STRG.2835.1"; gene_id "STRG.2835"
1B	StringTie	exon	88701110	88706177	1000	+	.	transcript_id "STRG.2835.1"; gene_id "STRG.2835";
1B	StringTie	exon	88706286	88706327	1000	+	.	transcript_id "STRG.2835.1"; gene_id "STRG.2835";
1B	StringTie	exon	88707354	88707741	1000	+	.	transcript_id "STRG.2835.1"; gene_id "STRG.2835";
1B	StringTie	transcript	89432526	89434980	1000	+	.	transcript_id "STRG.2836.1"; gene_id "STRG.2836"
1B	StringTie	exon	89432526	89433188	1000	+	.	transcript_id "STRG.2836.1"; gene_id "STRG.2836";
1B	StringTie	exon	89433260	89433478	1000	+	.	transcript_id "STRG.2836.1"; gene_id "STRG.2836";
1B	StringTie	exon	89433887	89433946	1000	+	.	transcript_id "STRG.2836.1"; gene_id "STRG.2836";
1B	StringTie	exon	89434116	89434271	1000	+	.	transcript_id "STRG.2836.1"; gene_id "STRG.2836";
1B	StringTie	exon	89434358	89434451	1000	+	.	transcript_id "STRG.2836.1"; gene_id "STRG.2836";
1B	StringTie	exon	89434579	89434980	1000	+	.	transcript_id "STRG.2836.1"; gene_id "STRG.2836";
1B	StringTie	transcript	90212042	90221704	1000	-	.	transcript_id "STRG.2838.1"; gene_id "STRG.2838"
1B	StringTie	exon	90212042	90216989	1000	-	.	transcript_id "STRG.2838.1"; gene_id "STRG.2838";
1B	StringTie	exon	90217657	90219356	1000	-	.	transcript_id "STRG.2838.1"; gene_id "STRG.2838";
1B	StringTie	exon	90219995	90220079	1000	-	.	transcript_id "STRG.2838.1"; gene_id "STRG.2838";
1B	StringTie	exon	90220294	90220815	1000	-	.	transcript_id "STRG.2838.1"; gene_id "STRG.2838";
1B	StringTie	exon	90221022	90221704	1000	-	.	transcript_id "STRG.2838.1"; gene_id "STRG.2838";
1B	StringTie	transcript	90212042	90221704	1000	-	.	transcript_id "STRG.2838.2"; gene_id "STRG.2838"
1B	StringTie	exon	90212042	90216989	1000	-	.	transcript_id "STRG.2838.2"; gene_id "STRG.2838";
1B	StringTie	exon	90217657	90217927	1000	-	.	transcript_id "STRG.2838.2"; gene_id "STRG.2838";
1B	StringTie	exon	90218253	90219356	1000	-	.	transcript_id "STRG.2838.2"; gene_id "STRG.2838";
1B	StringTie	exon	90219995	90220079	1000	-	.	transcript_id "STRG.2838.2"; gene_id "STRG.2838";
1B	StringTie	exon	90220294	90220815	1000	-	.	transcript_id "STRG.2838.2"; gene_id "STRG.2838";
1B	StringTie	exon	90221022	90221704	1000	-	.	transcript_id "STRG.2838.2"; gene_id "STRG.2838";
1B	StringTie	transcript	90910036	90913626	1000	-	.	transcript_id "STRG.2843.1"; gene_id "STRG.2843"
1B	StringTie	exon	90910036	90910793	1000	-	.	transcript_id "STRG.2843.1"; gene_id "STRG.2843";
1B	StringTie	exon	90910887	90911217	1000	-	.	transcript_id "STRG.2843.1"; gene_id "STRG.2843";
1B	StringTie	exon	90913053	90913091	1000	-	.	transcript_id "STRG.2843.1"; gene_id "STRG.2843";
1B	StringTie	exon	90913530	90913626	1000	-	.	transcript_id "STRG.2843.1"; gene_id "STRG.2843";
1B	StringTie	transcript	90911307	90913626	1000	-	.	transcript_id "STRG.2843.2"; gene_id "STRG.2843"
1B	StringTie	exon	90911307	90911744	1000	-	.	transcript_id "STRG.2843.2"; gene_id "STRG.2843";
1B	StringTie	exon	90911816	90912054	1000	-	.	transcript_id "STRG.2843.2"; gene_id "STRG.2843";
1B	StringTie	exon	90912128	90912896	1000	-	.	transcript_id "STRG.2843.2"; gene_id "STRG.2843";
1B	StringTie	exon	90913053	90913091	1000	-	.	transcript_id "STRG.2843.2"; gene_id "STRG.2843";
1B	StringTie	exon	90913530	90913626	1000	-	.	transcript_id "STRG.2843.2"; gene_id "STRG.2843";
1B	StringTie	transcript	91784538	91786289	1000	+	.	transcript_id "STRG.2839.1"; gene_id "STRG.2839"
1B	StringTie	exon	91784538	91784965	1000	+	.	transcript_id "STRG.2839.1"; gene_id "STRG.2839";
1B	StringTie	exon	91785064	91785163	1000	+	.	transcript_id "STRG.2839.1"; gene_id "STRG.2839";
1B	StringTie	exon	91785252	91785311	1000	+	.	transcript_id "STRG.2839.1"; gene_id "STRG.2839";
1B	StringTie	exon	91785389	91785472	1000	+	.	transcript_id "STRG.2839.1"; gene_id "STRG.2839";
1B	StringTie	exon	91785559	91785678	1000	+	.	transcript_id "STRG.2839.1"; gene_id "STRG.2839";
1B	StringTie	exon	91785838	91786289	1000	+	.	transcript_id "STRG.2839.1"; gene_id "STRG.2839";
1B	StringTie	transcript	91898370	91906741	1000	+	.	transcript_id "STRG.2840.1"; gene_id "STRG.2840"
1B	StringTie	exon	91898370	91898649	1000	+	.	transcript_id "STRG.2840.1"; gene_id "STRG.2840";
1B	StringTie	exon	91898861	91898922	1000	+	.	transcript_id "STRG.2840.1"; gene_id "STRG.2840";
1B	StringTie	exon	91898988	91899055	1000	+	.	transcript_id "STRG.2840.1"; gene_id "STRG.2840";
1B	StringTie	exon	91899230	91899351	1000	+	.	transcript_id "STRG.2840.1"; gene_id "STRG.2840";
1B	StringTie	exon	91899841	91899946	1000	+	.	transcript_id "STRG.2840.1"; gene_id "STRG.2840";
1B	StringTie	exon	91900135	91900186	1000	+	.	transcript_id "STRG.2840.1"; gene_id "STRG.2840";
1B	StringTie	exon	91900267	91900384	1000	+	.	transcript_id "STRG.2840.1"; gene_id "STRG.2840";
1B	StringTie	exon	91900465	91900495	1000	+	.	transcript_id "STRG.2840.1"; gene_id "STRG.2840";
1B	StringTie	exon	91900665	91900688	1000	+	.	transcript_id "STRG.2840.1"; gene_id "STRG.2840";
1B	StringTie	exon	91900769	91900896	1000	+	.	transcript_id "STRG.2840.1"; gene_id "STRG.2840";
1B	StringTie	exon	91902831	91902912	1000	+	.	transcript_id "STRG.2840.1"; gene_id "STRG.2840";
1B	StringTie	exon	91903058	91903177	1000	+	.	transcript_id "STRG.2840.1"; gene_id "STRG.2840";
1B	StringTie	exon	91903291	91903344	1000	+	.	transcript_id "STRG.2840.1"; gene_id "STRG.2840";
1B	StringTie	exon	91903430	91903499	1000	+	.	transcript_id "STRG.2840.1"; gene_id "STRG.2840";
1B	StringTie	exon	91904163	91904202	1000	+	.	transcript_id "STRG.2840.1"; gene_id "STRG.2840";
1B	StringTie	exon	91904375	91904434	1000	+	.	transcript_id "STRG.2840.1"; gene_id "STRG.2840";
1B	StringTie	exon	91906102	91906741	1000	+	.	transcript_id "STRG.2840.1"; gene_id "STRG.2840";
1B	StringTie	transcript	92002779	92008113	1000	+	.	transcript_id "STRG.2841.1"; gene_id "STRG.2841"
1B	StringTie	exon	92002779	92003078	1000	+	.	transcript_id "STRG.2841.1"; gene_id "STRG.2841";
1B	StringTie	exon	92004393	92005214	1000	+	.	transcript_id "STRG.2841.1"; gene_id "STRG.2841";
1B	StringTie	exon	92006417	92007006	1000	+	.	transcript_id "STRG.2841.1"; gene_id "STRG.2841";
1B	StringTie	exon	92007119	92008113	1000	+	.	transcript_id "STRG.2841.1"; gene_id "STRG.2841";
1B	StringTie	transcript	92263948	92268065	1000	+	.	transcript_id "STRG.2842.1"; gene_id "STRG.2842"
1B	StringTie	exon	92263948	92264573	1000	+	.	transcript_id "STRG.2842.1"; gene_id "STRG.2842";
1B	StringTie	exon	92264937	92265040	1000	+	.	transcript_id "STRG.2842.1"; gene_id "STRG.2842";
1B	StringTie	exon	92265135	92265221	1000	+	.	transcript_id "STRG.2842.1"; gene_id "STRG.2842";
1B	StringTie	exon	92266517	92268065	1000	+	.	transcript_id "STRG.2842.1"; gene_id "STRG.2842";
1B	StringTie	transcript	92263948	92268065	1000	+	.	transcript_id "STRG.2842.2"; gene_id "STRG.2842"
1B	StringTie	exon	92263948	92264573	1000	+	.	transcript_id "STRG.2842.2"; gene_id "STRG.2842";
1B	StringTie	exon	92264937	92265040	1000	+	.	transcript_id "STRG.2842.2"; gene_id "STRG.2842";
1B	StringTie	exon	92265135	92265221	1000	+	.	transcript_id "STRG.2842.2"; gene_id "STRG.2842";
1B	StringTie	exon	92266517	92266685	1000	+	.	transcript_id "STRG.2842.2"; gene_id "STRG.2842";
1B	StringTie	exon	92267430	92268065	1000	+	.	transcript_id "STRG.2842.2"; gene_id "STRG.2842";
1B	StringTie	transcript	92273069	92282131	1000	-	.	transcript_id "STRG.2844.1"; gene_id "STRG.2844"
1B	StringTie	exon	92273069	92273736	1000	-	.	transcript_id "STRG.2844.1"; gene_id "STRG.2844";
1B	StringTie	exon	92273823	92274030	1000	-	.	transcript_id "STRG.2844.1"; gene_id "STRG.2844";
1B	StringTie	exon	92274126	92274316	1000	-	.	transcript_id "STRG.2844.1"; gene_id "STRG.2844";
1B	StringTie	exon	92274440	92274520	1000	-	.	transcript_id "STRG.2844.1"; gene_id "STRG.2844";
1B	StringTie	exon	92275215	92275641	1000	-	.	transcript_id "STRG.2844.1"; gene_id "STRG.2844";
1B	StringTie	exon	92276044	92276501	1000	-	.	transcript_id "STRG.2844.1"; gene_id "STRG.2844";
1B	StringTie	exon	92277004	92277211	1000	-	.	transcript_id "STRG.2844.1"; gene_id "STRG.2844";
1B	StringTie	exon	92278170	92278359	1000	-	.	transcript_id "STRG.2844.1"; gene_id "STRG.2844";
1B	StringTie	exon	92278446	92279281	1000	-	.	transcript_id "STRG.2844.1"; gene_id "STRG.2844";
1B	StringTie	exon	92279374	92279535	1000	-	.	transcript_id "STRG.2844.1"; gene_id "STRG.2844";
1B	StringTie	exon	92279923	92280257	1000	-	.	transcript_id "STRG.2844.1"; gene_id "STRG.2844";
1B	StringTie	exon	92280375	92280424	1000	-	.	transcript_id "STRG.2844.1"; gene_id "STRG.2844";
1B	StringTie	exon	92280535	92280610	1000	-	.	transcript_id "STRG.2844.1"; gene_id "STRG.2844";
1B	StringTie	exon	92281858	92282131	1000	-	.	transcript_id "STRG.2844.1"; gene_id "STRG.2844";
1B	StringTie	transcript	92303580	92305299	1000	-	.	transcript_id "STRG.2845.1"; gene_id "STRG.2845"
1B	StringTie	exon	92303580	92304625	1000	-	.	transcript_id "STRG.2845.1"; gene_id "STRG.2845";
1B	StringTie	exon	92304722	92305299	1000	-	.	transcript_id "STRG.2845.1"; gene_id "STRG.2845";
1B	StringTie	transcript	92330424	92332210	1000	-	.	transcript_id "STRG.2847.1"; gene_id "STRG.2847"
1B	StringTie	exon	92330424	92331469	1000	-	.	transcript_id "STRG.2847.1"; gene_id "STRG.2847";
1B	StringTie	exon	92331566	92332210	1000	-	.	transcript_id "STRG.2847.1"; gene_id "STRG.2847";
1B	StringTie	transcript	92485448	92488257	1000	+	.	transcript_id "STRG.2846.1"; gene_id "STRG.2846"
1B	StringTie	exon	92485448	92486987	1000	+	.	transcript_id "STRG.2846.1"; gene_id "STRG.2846";
1B	StringTie	exon	92487079	92488257	1000	+	.	transcript_id "STRG.2846.1"; gene_id "STRG.2846";
1B	StringTie	transcript	92485448	92488257	1000	+	.	transcript_id "STRG.2846.2"; gene_id "STRG.2846"
1B	StringTie	exon	92485448	92486987	1000	+	.	transcript_id "STRG.2846.2"; gene_id "STRG.2846";
1B	StringTie	exon	92487079	92487214	1000	+	.	transcript_id "STRG.2846.2"; gene_id "STRG.2846";
1B	StringTie	exon	92487406	92488257	1000	+	.	transcript_id "STRG.2846.2"; gene_id "STRG.2846";
1B	StringTie	transcript	92498015	92501899	1000	+	.	transcript_id "STRG.2849.1"; gene_id "STRG.2849"
1B	StringTie	exon	92498015	92498189	1000	+	.	transcript_id "STRG.2849.1"; gene_id "STRG.2849";
1B	StringTie	exon	92498759	92498932	1000	+	.	transcript_id "STRG.2849.1"; gene_id "STRG.2849";
1B	StringTie	exon	92499033	92499362	1000	+	.	transcript_id "STRG.2849.1"; gene_id "STRG.2849";
1B	StringTie	exon	92499461	92499695	1000	+	.	transcript_id "STRG.2849.1"; gene_id "STRG.2849";
1B	StringTie	exon	92500079	92500225	1000	+	.	transcript_id "STRG.2849.1"; gene_id "STRG.2849";
1B	StringTie	exon	92500310	92500434	1000	+	.	transcript_id "STRG.2849.1"; gene_id "STRG.2849";
1B	StringTie	exon	92500577	92500781	1000	+	.	transcript_id "STRG.2849.1"; gene_id "STRG.2849";
1B	StringTie	exon	92501119	92501366	1000	+	.	transcript_id "STRG.2849.1"; gene_id "STRG.2849";
1B	StringTie	exon	92501487	92501899	1000	+	.	transcript_id "STRG.2849.1"; gene_id "STRG.2849";
1B	StringTie	transcript	92665745	92668414	1000	+	.	transcript_id "STRG.2848.1"; gene_id "STRG.2848"
1B	StringTie	exon	92665745	92666174	1000	+	.	transcript_id "STRG.2848.1"; gene_id "STRG.2848";
1B	StringTie	exon	92667498	92667552	1000	+	.	transcript_id "STRG.2848.1"; gene_id "STRG.2848";
1B	StringTie	exon	92667644	92667779	1000	+	.	transcript_id "STRG.2848.1"; gene_id "STRG.2848";
1B	StringTie	exon	92667971	92668414	1000	+	.	transcript_id "STRG.2848.1"; gene_id "STRG.2848";
1B	StringTie	transcript	92724710	92730134	1000	-	.	transcript_id "STRG.2850.1"; gene_id "STRG.2850"
1B	StringTie	exon	92724710	92725197	1000	-	.	transcript_id "STRG.2850.1"; gene_id "STRG.2850";
1B	StringTie	exon	92725369	92725477	1000	-	.	transcript_id "STRG.2850.1"; gene_id "STRG.2850";
1B	StringTie	exon	92725599	92725709	1000	-	.	transcript_id "STRG.2850.1"; gene_id "STRG.2850";
1B	StringTie	exon	92726596	92726709	1000	-	.	transcript_id "STRG.2850.1"; gene_id "STRG.2850";
1B	StringTie	exon	92726928	92727062	1000	-	.	transcript_id "STRG.2850.1"; gene_id "STRG.2850";
1B	StringTie	exon	92727189	92727337	1000	-	.	transcript_id "STRG.2850.1"; gene_id "STRG.2850";
1B	StringTie	exon	92727583	92727661	1000	-	.	transcript_id "STRG.2850.1"; gene_id "STRG.2850";
1B	StringTie	exon	92727736	92727888	1000	-	.	transcript_id "STRG.2850.1"; gene_id "STRG.2850";
1B	StringTie	exon	92727964	92728020	1000	-	.	transcript_id "STRG.2850.1"; gene_id "STRG.2850";
1B	StringTie	exon	92728129	92728211	1000	-	.	transcript_id "STRG.2850.1"; gene_id "STRG.2850";
1B	StringTie	exon	92728404	92728503	1000	-	.	transcript_id "STRG.2850.1"; gene_id "STRG.2850";
1B	StringTie	exon	92728603	92728809	1000	-	.	transcript_id "STRG.2850.1"; gene_id "STRG.2850";
1B	StringTie	exon	92729522	92730134	1000	-	.	transcript_id "STRG.2850.1"; gene_id "STRG.2850";
1B	StringTie	transcript	92777853	92781224	1000	-	.	transcript_id "STRG.2851.1"; gene_id "STRG.2851"
1B	StringTie	exon	92777853	92779473	1000	-	.	transcript_id "STRG.2851.1"; gene_id "STRG.2851";
1B	StringTie	exon	92781107	92781224	1000	-	.	transcript_id "STRG.2851.1"; gene_id "STRG.2851";
1B	StringTie	transcript	92777853	92786989	1000	-	.	transcript_id "STRG.2851.2"; gene_id "STRG.2851"
1B	StringTie	exon	92777853	92779473	1000	-	.	transcript_id "STRG.2851.2"; gene_id "STRG.2851";
1B	StringTie	exon	92786701	92786989	1000	-	.	transcript_id "STRG.2851.2"; gene_id "STRG.2851";
1B	StringTie	transcript	93165529	93168241	1000	-	.	transcript_id "STRG.2852.1"; gene_id "STRG.2852"
1B	StringTie	exon	93165529	93166503	1000	-	.	transcript_id "STRG.2852.1"; gene_id "STRG.2852";
1B	StringTie	exon	93166761	93168241	1000	-	.	transcript_id "STRG.2852.1"; gene_id "STRG.2852";
1B	StringTie	transcript	93337480	93344393	1000	+	.	transcript_id "STRG.2853.1"; gene_id "STRG.2853"
1B	StringTie	exon	93337480	93337801	1000	+	.	transcript_id "STRG.2853.1"; gene_id "STRG.2853";
1B	StringTie	exon	93339684	93339834	1000	+	.	transcript_id "STRG.2853.1"; gene_id "STRG.2853";
1B	StringTie	exon	93339920	93340027	1000	+	.	transcript_id "STRG.2853.1"; gene_id "STRG.2853";
1B	StringTie	exon	93340568	93340660	1000	+	.	transcript_id "STRG.2853.1"; gene_id "STRG.2853";
1B	StringTie	exon	93341077	93341160	1000	+	.	transcript_id "STRG.2853.1"; gene_id "STRG.2853";
1B	StringTie	exon	93341306	93341374	1000	+	.	transcript_id "STRG.2853.1"; gene_id "STRG.2853";
1B	StringTie	exon	93341456	93341526	1000	+	.	transcript_id "STRG.2853.1"; gene_id "STRG.2853";
1B	StringTie	exon	93341610	93341678	1000	+	.	transcript_id "STRG.2853.1"; gene_id "STRG.2853";
1B	StringTie	exon	93341820	93341913	1000	+	.	transcript_id "STRG.2853.1"; gene_id "STRG.2853";
1B	StringTie	exon	93342142	93342231	1000	+	.	transcript_id "STRG.2853.1"; gene_id "STRG.2853";
1B	StringTie	exon	93342321	93342401	1000	+	.	transcript_id "STRG.2853.1"; gene_id "STRG.2853";
1B	StringTie	exon	93342782	93342874	1000	+	.	transcript_id "STRG.2853.1"; gene_id "STRG.2853";
1B	StringTie	exon	93343028	93343108	1000	+	.	transcript_id "STRG.2853.1"; gene_id "STRG.2853";
1B	StringTie	exon	93343192	93343261	1000	+	.	transcript_id "STRG.2853.1"; gene_id "STRG.2853";
1B	StringTie	exon	93343374	93344393	1000	+	.	transcript_id "STRG.2853.1"; gene_id "STRG.2853";
1B	StringTie	transcript	93676427	93679789	1000	+	.	transcript_id "STRG.2855.1"; gene_id "STRG.2855"
1B	StringTie	exon	93676427	93676862	1000	+	.	transcript_id "STRG.2855.1"; gene_id "STRG.2855";
1B	StringTie	exon	93677003	93677434	1000	+	.	transcript_id "STRG.2855.1"; gene_id "STRG.2855";
1B	StringTie	exon	93677897	93679789	1000	+	.	transcript_id "STRG.2855.1"; gene_id "STRG.2855";
1B	StringTie	transcript	94095532	94098467	1000	-	.	transcript_id "STRG.2854.1"; gene_id "STRG.2854"
1B	StringTie	exon	94095532	94095674	1000	-	.	transcript_id "STRG.2854.1"; gene_id "STRG.2854";
1B	StringTie	exon	94096161	94096261	1000	-	.	transcript_id "STRG.2854.1"; gene_id "STRG.2854";
1B	StringTie	exon	94097055	94097147	1000	-	.	transcript_id "STRG.2854.1"; gene_id "STRG.2854";
1B	StringTie	exon	94097235	94098285	1000	-	.	transcript_id "STRG.2854.1"; gene_id "STRG.2854";
1B	StringTie	exon	94098376	94098467	1000	-	.	transcript_id "STRG.2854.1"; gene_id "STRG.2854";
1B	StringTie	transcript	94095532	94098467	1000	-	.	transcript_id "STRG.2854.2"; gene_id "STRG.2854"
1B	StringTie	exon	94095532	94095674	1000	-	.	transcript_id "STRG.2854.2"; gene_id "STRG.2854";
1B	StringTie	exon	94096161	94096261	1000	-	.	transcript_id "STRG.2854.2"; gene_id "STRG.2854";
1B	StringTie	exon	94097055	94097147	1000	-	.	transcript_id "STRG.2854.2"; gene_id "STRG.2854";
1B	StringTie	exon	94097235	94097312	1000	-	.	transcript_id "STRG.2854.2"; gene_id "STRG.2854";
1B	StringTie	exon	94097427	94098285	1000	-	.	transcript_id "STRG.2854.2"; gene_id "STRG.2854";
1B	StringTie	exon	94098376	94098467	1000	-	.	transcript_id "STRG.2854.2"; gene_id "STRG.2854";
1B	StringTie	transcript	94120665	94123491	1000	-	.	transcript_id "STRG.2856.1"; gene_id "STRG.2856"
1B	StringTie	exon	94120665	94121248	1000	-	.	transcript_id "STRG.2856.1"; gene_id "STRG.2856";
1B	StringTie	exon	94121386	94121538	1000	-	.	transcript_id "STRG.2856.1"; gene_id "STRG.2856";
1B	StringTie	exon	94121646	94122524	1000	-	.	transcript_id "STRG.2856.1"; gene_id "STRG.2856";
1B	StringTie	exon	94122906	94123491	1000	-	.	transcript_id "STRG.2856.1"; gene_id "STRG.2856";
1B	StringTie	transcript	94666867	94668223	1000	+	.	transcript_id "STRG.2857.1"; gene_id "STRG.2857"
1B	StringTie	exon	94666867	94668223	1000	+	.	transcript_id "STRG.2857.1"; gene_id "STRG.2857";
1B	StringTie	transcript	95698064	95703370	1000	+	.	transcript_id "STRG.2858.1"; gene_id "STRG.2858"
1B	StringTie	exon	95698064	95698545	1000	+	.	transcript_id "STRG.2858.1"; gene_id "STRG.2858";
1B	StringTie	exon	95698934	95699017	1000	+	.	transcript_id "STRG.2858.1"; gene_id "STRG.2858";
1B	StringTie	exon	95699134	95699258	1000	+	.	transcript_id "STRG.2858.1"; gene_id "STRG.2858";
1B	StringTie	exon	95699537	95699658	1000	+	.	transcript_id "STRG.2858.1"; gene_id "STRG.2858";
1B	StringTie	exon	95699774	95699856	1000	+	.	transcript_id "STRG.2858.1"; gene_id "STRG.2858";
1B	StringTie	exon	95700043	95700150	1000	+	.	transcript_id "STRG.2858.1"; gene_id "STRG.2858";
1B	StringTie	exon	95700369	95700482	1000	+	.	transcript_id "STRG.2858.1"; gene_id "STRG.2858";
1B	StringTie	exon	95701075	95701260	1000	+	.	transcript_id "STRG.2858.1"; gene_id "STRG.2858";
1B	StringTie	exon	95701340	95701434	1000	+	.	transcript_id "STRG.2858.1"; gene_id "STRG.2858";
1B	StringTie	exon	95701542	95701639	1000	+	.	transcript_id "STRG.2858.1"; gene_id "STRG.2858";
1B	StringTie	exon	95702859	95703370	1000	+	.	transcript_id "STRG.2858.1"; gene_id "STRG.2858";
1B	StringTie	transcript	95698064	95705583	1000	+	.	transcript_id "STRG.2858.2"; gene_id "STRG.2858"
1B	StringTie	exon	95698064	95698545	1000	+	.	transcript_id "STRG.2858.2"; gene_id "STRG.2858";
1B	StringTie	exon	95698934	95699017	1000	+	.	transcript_id "STRG.2858.2"; gene_id "STRG.2858";
1B	StringTie	exon	95699134	95699258	1000	+	.	transcript_id "STRG.2858.2"; gene_id "STRG.2858";
1B	StringTie	exon	95699537	95699658	1000	+	.	transcript_id "STRG.2858.2"; gene_id "STRG.2858";
1B	StringTie	exon	95699774	95699856	1000	+	.	transcript_id "STRG.2858.2"; gene_id "STRG.2858";
1B	StringTie	exon	95700043	95700150	1000	+	.	transcript_id "STRG.2858.2"; gene_id "STRG.2858";
1B	StringTie	exon	95700369	95700482	1000	+	.	transcript_id "STRG.2858.2"; gene_id "STRG.2858";
1B	StringTie	exon	95701075	95701260	1000	+	.	transcript_id "STRG.2858.2"; gene_id "STRG.2858";
1B	StringTie	exon	95701340	95701434	1000	+	.	transcript_id "STRG.2858.2"; gene_id "STRG.2858";
1B	StringTie	exon	95701542	95701639	1000	+	.	transcript_id "STRG.2858.2"; gene_id "STRG.2858";
1B	StringTie	exon	95705411	95705583	1000	+	.	transcript_id "STRG.2858.2"; gene_id "STRG.2858";
1B	StringTie	transcript	95741483	95742924	1000	+	.	transcript_id "STRG.2860.1"; gene_id "STRG.2860"
1B	StringTie	exon	95741483	95742000	1000	+	.	transcript_id "STRG.2860.1"; gene_id "STRG.2860";
1B	StringTie	exon	95742392	95742924	1000	+	.	transcript_id "STRG.2860.1"; gene_id "STRG.2860";
1B	StringTie	transcript	95792268	95795311	1000	+	.	transcript_id "STRG.2859.1"; gene_id "STRG.2859"
1B	StringTie	exon	95792268	95793227	1000	+	.	transcript_id "STRG.2859.1"; gene_id "STRG.2859";
1B	StringTie	exon	95793416	95793526	1000	+	.	transcript_id "STRG.2859.1"; gene_id "STRG.2859";
1B	StringTie	exon	95793617	95793756	1000	+	.	transcript_id "STRG.2859.1"; gene_id "STRG.2859";
1B	StringTie	exon	95793887	95794097	1000	+	.	transcript_id "STRG.2859.1"; gene_id "STRG.2859";
1B	StringTie	exon	95794200	95794434	1000	+	.	transcript_id "STRG.2859.1"; gene_id "STRG.2859";
1B	StringTie	exon	95794549	95794702	1000	+	.	transcript_id "STRG.2859.1"; gene_id "STRG.2859";
1B	StringTie	exon	95794791	95795311	1000	+	.	transcript_id "STRG.2859.1"; gene_id "STRG.2859";
1B	StringTie	transcript	95797916	95800686	1000	-	.	transcript_id "STRG.2861.1"; gene_id "STRG.2861"
1B	StringTie	exon	95797916	95800686	1000	-	.	transcript_id "STRG.2861.1"; gene_id "STRG.2861";
1B	StringTie	transcript	95972268	95974637	1000	-	.	transcript_id "STRG.2862.1"; gene_id "STRG.2862"
1B	StringTie	exon	95972268	95972794	1000	-	.	transcript_id "STRG.2862.1"; gene_id "STRG.2862";
1B	StringTie	exon	95972912	95972980	1000	-	.	transcript_id "STRG.2862.1"; gene_id "STRG.2862";
1B	StringTie	exon	95973300	95973380	1000	-	.	transcript_id "STRG.2862.1"; gene_id "STRG.2862";
1B	StringTie	exon	95973450	95973541	1000	-	.	transcript_id "STRG.2862.1"; gene_id "STRG.2862";
1B	StringTie	exon	95973647	95973746	1000	-	.	transcript_id "STRG.2862.1"; gene_id "STRG.2862";
1B	StringTie	exon	95973858	95973962	1000	-	.	transcript_id "STRG.2862.1"; gene_id "STRG.2862";
1B	StringTie	exon	95974219	95974311	1000	-	.	transcript_id "STRG.2862.1"; gene_id "STRG.2862";
1B	StringTie	exon	95974391	95974637	1000	-	.	transcript_id "STRG.2862.1"; gene_id "STRG.2862";
1B	StringTie	transcript	95987631	95996093	1000	-	.	transcript_id "STRG.2863.1"; gene_id "STRG.2863"
1B	StringTie	exon	95987631	95988407	1000	-	.	transcript_id "STRG.2863.1"; gene_id "STRG.2863";
1B	StringTie	exon	95988543	95988611	1000	-	.	transcript_id "STRG.2863.1"; gene_id "STRG.2863";
1B	StringTie	exon	95988954	95989034	1000	-	.	transcript_id "STRG.2863.1"; gene_id "STRG.2863";
1B	StringTie	exon	95995635	95995727	1000	-	.	transcript_id "STRG.2863.1"; gene_id "STRG.2863";
1B	StringTie	exon	95995807	95996093	1000	-	.	transcript_id "STRG.2863.1"; gene_id "STRG.2863";
1B	StringTie	transcript	95987631	95996093	1000	-	.	transcript_id "STRG.2863.2"; gene_id "STRG.2863"
1B	StringTie	exon	95987631	95988407	1000	-	.	transcript_id "STRG.2863.2"; gene_id "STRG.2863";
1B	StringTie	exon	95988543	95988611	1000	-	.	transcript_id "STRG.2863.2"; gene_id "STRG.2863";
1B	StringTie	exon	95995635	95995727	1000	-	.	transcript_id "STRG.2863.2"; gene_id "STRG.2863";
1B	StringTie	exon	95995807	95996093	1000	-	.	transcript_id "STRG.2863.2"; gene_id "STRG.2863";
1B	StringTie	transcript	95987631	95996093	1000	-	.	transcript_id "STRG.2863.3"; gene_id "STRG.2863"
1B	StringTie	exon	95987631	95988407	1000	-	.	transcript_id "STRG.2863.3"; gene_id "STRG.2863";
1B	StringTie	exon	95988543	95988611	1000	-	.	transcript_id "STRG.2863.3"; gene_id "STRG.2863";
1B	StringTie	exon	95988954	95989034	1000	-	.	transcript_id "STRG.2863.3"; gene_id "STRG.2863";
1B	StringTie	exon	95989117	95989208	1000	-	.	transcript_id "STRG.2863.3"; gene_id "STRG.2863";
1B	StringTie	exon	95994994	95995093	1000	-	.	transcript_id "STRG.2863.3"; gene_id "STRG.2863";
1B	StringTie	exon	95995205	95995309	1000	-	.	transcript_id "STRG.2863.3"; gene_id "STRG.2863";
1B	StringTie	exon	95995635	95995727	1000	-	.	transcript_id "STRG.2863.3"; gene_id "STRG.2863";
1B	StringTie	exon	95995807	95996093	1000	-	.	transcript_id "STRG.2863.3"; gene_id "STRG.2863";
1B	StringTie	transcript	95994546	95996093	1000	-	.	transcript_id "STRG.2863.4"; gene_id "STRG.2863"
1B	StringTie	exon	95994546	95995093	1000	-	.	transcript_id "STRG.2863.4"; gene_id "STRG.2863";
1B	StringTie	exon	95995205	95995309	1000	-	.	transcript_id "STRG.2863.4"; gene_id "STRG.2863";
1B	StringTie	exon	95995635	95995727	1000	-	.	transcript_id "STRG.2863.4"; gene_id "STRG.2863";
1B	StringTie	exon	95995807	95996093	1000	-	.	transcript_id "STRG.2863.4"; gene_id "STRG.2863";
1B	StringTie	transcript	95994546	95996093	1000	-	.	transcript_id "STRG.2863.5"; gene_id "STRG.2863"
1B	StringTie	exon	95994546	95994886	1000	-	.	transcript_id "STRG.2863.5"; gene_id "STRG.2863";
1B	StringTie	exon	95994994	95995093	1000	-	.	transcript_id "STRG.2863.5"; gene_id "STRG.2863";
1B	StringTie	exon	95995205	95995309	1000	-	.	transcript_id "STRG.2863.5"; gene_id "STRG.2863";
1B	StringTie	exon	95995635	95995727	1000	-	.	transcript_id "STRG.2863.5"; gene_id "STRG.2863";
1B	StringTie	exon	95995807	95996093	1000	-	.	transcript_id "STRG.2863.5"; gene_id "STRG.2863";
1B	StringTie	transcript	96012312	96014298	1000	+	.	transcript_id "STRG.2864.1"; gene_id "STRG.2864"
1B	StringTie	exon	96012312	96012694	1000	+	.	transcript_id "STRG.2864.1"; gene_id "STRG.2864";
1B	StringTie	exon	96013015	96013232	1000	+	.	transcript_id "STRG.2864.1"; gene_id "STRG.2864";
1B	StringTie	exon	96013349	96013558	1000	+	.	transcript_id "STRG.2864.1"; gene_id "STRG.2864";
1B	StringTie	exon	96013667	96014298	1000	+	.	transcript_id "STRG.2864.1"; gene_id "STRG.2864";
1B	StringTie	transcript	96014359	96020331	1000	-	.	transcript_id "STRG.2865.1"; gene_id "STRG.2865"
1B	StringTie	exon	96014359	96014654	1000	-	.	transcript_id "STRG.2865.1"; gene_id "STRG.2865";
1B	StringTie	exon	96016177	96016343	1000	-	.	transcript_id "STRG.2865.1"; gene_id "STRG.2865";
1B	StringTie	exon	96016455	96020331	1000	-	.	transcript_id "STRG.2865.1"; gene_id "STRG.2865";
1B	StringTie	transcript	96108940	96112965	1000	-	.	transcript_id "STRG.2866.1"; gene_id "STRG.2866"
1B	StringTie	exon	96108940	96109676	1000	-	.	transcript_id "STRG.2866.1"; gene_id "STRG.2866";
1B	StringTie	exon	96109777	96109891	1000	-	.	transcript_id "STRG.2866.1"; gene_id "STRG.2866";
1B	StringTie	exon	96110347	96112965	1000	-	.	transcript_id "STRG.2866.1"; gene_id "STRG.2866";
1B	StringTie	transcript	96108940	96112965	1000	-	.	transcript_id "STRG.2866.2"; gene_id "STRG.2866"
1B	StringTie	exon	96108940	96109676	1000	-	.	transcript_id "STRG.2866.2"; gene_id "STRG.2866";
1B	StringTie	exon	96109777	96109891	1000	-	.	transcript_id "STRG.2866.2"; gene_id "STRG.2866";
1B	StringTie	exon	96110347	96110830	1000	-	.	transcript_id "STRG.2866.2"; gene_id "STRG.2866";
1B	StringTie	exon	96110919	96112965	1000	-	.	transcript_id "STRG.2866.2"; gene_id "STRG.2866";
1B	StringTie	transcript	96110222	96112965	1000	-	.	transcript_id "STRG.2866.3"; gene_id "STRG.2866"
1B	StringTie	exon	96110222	96110830	1000	-	.	transcript_id "STRG.2866.3"; gene_id "STRG.2866";
1B	StringTie	exon	96110919	96112965	1000	-	.	transcript_id "STRG.2866.3"; gene_id "STRG.2866";
1B	StringTie	transcript	96421557	96433857	1000	+	.	transcript_id "STRG.2867.1"; gene_id "STRG.2867"
1B	StringTie	exon	96421557	96423463	1000	+	.	transcript_id "STRG.2867.1"; gene_id "STRG.2867";
1B	StringTie	exon	96432395	96433857	1000	+	.	transcript_id "STRG.2867.1"; gene_id "STRG.2867";
1B	StringTie	transcript	96611375	96617097	1000	+	.	transcript_id "STRG.2868.1"; gene_id "STRG.2868"
1B	StringTie	exon	96611375	96612720	1000	+	.	transcript_id "STRG.2868.1"; gene_id "STRG.2868";
1B	StringTie	exon	96613242	96613333	1000	+	.	transcript_id "STRG.2868.1"; gene_id "STRG.2868";
1B	StringTie	exon	96613987	96614061	1000	+	.	transcript_id "STRG.2868.1"; gene_id "STRG.2868";
1B	StringTie	exon	96614371	96614432	1000	+	.	transcript_id "STRG.2868.1"; gene_id "STRG.2868";
1B	StringTie	exon	96615767	96615836	1000	+	.	transcript_id "STRG.2868.1"; gene_id "STRG.2868";
1B	StringTie	exon	96615974	96617097	1000	+	.	transcript_id "STRG.2868.1"; gene_id "STRG.2868";
1B	StringTie	transcript	96739815	96744202	1000	+	.	transcript_id "STRG.2869.1"; gene_id "STRG.2869"
1B	StringTie	exon	96739815	96739996	1000	+	.	transcript_id "STRG.2869.1"; gene_id "STRG.2869";
1B	StringTie	exon	96741328	96742004	1000	+	.	transcript_id "STRG.2869.1"; gene_id "STRG.2869";
1B	StringTie	exon	96742889	96743036	1000	+	.	transcript_id "STRG.2869.1"; gene_id "STRG.2869";
1B	StringTie	exon	96743173	96744202	1000	+	.	transcript_id "STRG.2869.1"; gene_id "STRG.2869";
1B	StringTie	transcript	96740788	96744202	1000	+	.	transcript_id "STRG.2869.2"; gene_id "STRG.2869"
1B	StringTie	exon	96740788	96740947	1000	+	.	transcript_id "STRG.2869.2"; gene_id "STRG.2869";
1B	StringTie	exon	96741328	96742004	1000	+	.	transcript_id "STRG.2869.2"; gene_id "STRG.2869";
1B	StringTie	exon	96742889	96743036	1000	+	.	transcript_id "STRG.2869.2"; gene_id "STRG.2869";
1B	StringTie	exon	96743173	96744202	1000	+	.	transcript_id "STRG.2869.2"; gene_id "STRG.2869";
1B	StringTie	transcript	96761617	96767718	1000	-	.	transcript_id "STRG.2870.2"; gene_id "STRG.2870"
1B	StringTie	exon	96761617	96762107	1000	-	.	transcript_id "STRG.2870.2"; gene_id "STRG.2870";
1B	StringTie	exon	96762391	96762510	1000	-	.	transcript_id "STRG.2870.2"; gene_id "STRG.2870";
1B	StringTie	exon	96762732	96762914	1000	-	.	transcript_id "STRG.2870.2"; gene_id "STRG.2870";
1B	StringTie	exon	96762999	96763138	1000	-	.	transcript_id "STRG.2870.2"; gene_id "STRG.2870";
1B	StringTie	exon	96763218	96763463	1000	-	.	transcript_id "STRG.2870.2"; gene_id "STRG.2870";
1B	StringTie	exon	96764066	96764183	1000	-	.	transcript_id "STRG.2870.2"; gene_id "STRG.2870";
1B	StringTie	exon	96764309	96764384	1000	-	.	transcript_id "STRG.2870.2"; gene_id "STRG.2870";
1B	StringTie	exon	96764460	96764526	1000	-	.	transcript_id "STRG.2870.2"; gene_id "STRG.2870";
1B	StringTie	exon	96764606	96764693	1000	-	.	transcript_id "STRG.2870.2"; gene_id "STRG.2870";
1B	StringTie	exon	96764784	96764894	1000	-	.	transcript_id "STRG.2870.2"; gene_id "STRG.2870";
1B	StringTie	exon	96764988	96765155	1000	-	.	transcript_id "STRG.2870.2"; gene_id "STRG.2870";
1B	StringTie	exon	96765566	96765660	1000	-	.	transcript_id "STRG.2870.2"; gene_id "STRG.2870";
1B	StringTie	exon	96765751	96765790	1000	-	.	transcript_id "STRG.2870.2"; gene_id "STRG.2870";
1B	StringTie	exon	96765876	96765952	1000	-	.	transcript_id "STRG.2870.2"; gene_id "STRG.2870";
1B	StringTie	exon	96766122	96766170	1000	-	.	transcript_id "STRG.2870.2"; gene_id "STRG.2870";
1B	StringTie	exon	96766249	96766305	1000	-	.	transcript_id "STRG.2870.2"; gene_id "STRG.2870";
1B	StringTie	exon	96766437	96766526	1000	-	.	transcript_id "STRG.2870.2"; gene_id "STRG.2870";
1B	StringTie	exon	96766645	96766708	1000	-	.	transcript_id "STRG.2870.2"; gene_id "STRG.2870";
1B	StringTie	exon	96767275	96767718	1000	-	.	transcript_id "STRG.2870.2"; gene_id "STRG.2870";
1B	StringTie	transcript	96761617	96768121	1000	-	.	transcript_id "STRG.2870.1"; gene_id "STRG.2870"
1B	StringTie	exon	96761617	96762107	1000	-	.	transcript_id "STRG.2870.1"; gene_id "STRG.2870";
1B	StringTie	exon	96762391	96762510	1000	-	.	transcript_id "STRG.2870.1"; gene_id "STRG.2870";
1B	StringTie	exon	96762732	96762914	1000	-	.	transcript_id "STRG.2870.1"; gene_id "STRG.2870";
1B	StringTie	exon	96762999	96763138	1000	-	.	transcript_id "STRG.2870.1"; gene_id "STRG.2870";
1B	StringTie	exon	96763218	96763463	1000	-	.	transcript_id "STRG.2870.1"; gene_id "STRG.2870";
1B	StringTie	exon	96764066	96764183	1000	-	.	transcript_id "STRG.2870.1"; gene_id "STRG.2870";
1B	StringTie	exon	96764309	96764384	1000	-	.	transcript_id "STRG.2870.1"; gene_id "STRG.2870";
1B	StringTie	exon	96764460	96764526	1000	-	.	transcript_id "STRG.2870.1"; gene_id "STRG.2870";
1B	StringTie	exon	96764606	96764693	1000	-	.	transcript_id "STRG.2870.1"; gene_id "STRG.2870";
1B	StringTie	exon	96764784	96764894	1000	-	.	transcript_id "STRG.2870.1"; gene_id "STRG.2870";
1B	StringTie	exon	96764988	96765155	1000	-	.	transcript_id "STRG.2870.1"; gene_id "STRG.2870";
1B	StringTie	exon	96765566	96765660	1000	-	.	transcript_id "STRG.2870.1"; gene_id "STRG.2870";
1B	StringTie	exon	96765751	96765790	1000	-	.	transcript_id "STRG.2870.1"; gene_id "STRG.2870";
1B	StringTie	exon	96765876	96765952	1000	-	.	transcript_id "STRG.2870.1"; gene_id "STRG.2870";
1B	StringTie	exon	96766122	96766170	1000	-	.	transcript_id "STRG.2870.1"; gene_id "STRG.2870";
1B	StringTie	exon	96766249	96766305	1000	-	.	transcript_id "STRG.2870.1"; gene_id "STRG.2870";
1B	StringTie	exon	96766437	96766526	1000	-	.	transcript_id "STRG.2870.1"; gene_id "STRG.2870";
1B	StringTie	exon	96766645	96766708	1000	-	.	transcript_id "STRG.2870.1"; gene_id "STRG.2870";
1B	StringTie	exon	96767275	96767443	1000	-	.	transcript_id "STRG.2870.1"; gene_id "STRG.2870";
1B	StringTie	exon	96768033	96768121	1000	-	.	transcript_id "STRG.2870.1"; gene_id "STRG.2870";
1B	StringTie	transcript	97017192	97022664	1000	-	.	transcript_id "STRG.2871.1"; gene_id "STRG.2871"
1B	StringTie	exon	97017192	97017551	1000	-	.	transcript_id "STRG.2871.1"; gene_id "STRG.2871";
1B	StringTie	exon	97017788	97018204	1000	-	.	transcript_id "STRG.2871.1"; gene_id "STRG.2871";
1B	StringTie	exon	97020209	97020619	1000	-	.	transcript_id "STRG.2871.1"; gene_id "STRG.2871";
1B	StringTie	exon	97022025	97022664	1000	-	.	transcript_id "STRG.2871.1"; gene_id "STRG.2871";
1B	StringTie	transcript	97075306	97088572	1000	+	.	transcript_id "STRG.2873.1"; gene_id "STRG.2873"
1B	StringTie	exon	97075306	97075563	1000	+	.	transcript_id "STRG.2873.1"; gene_id "STRG.2873";
1B	StringTie	exon	97076308	97076434	1000	+	.	transcript_id "STRG.2873.1"; gene_id "STRG.2873";
1B	StringTie	exon	97076733	97076994	1000	+	.	transcript_id "STRG.2873.1"; gene_id "STRG.2873";
1B	StringTie	exon	97077103	97077331	1000	+	.	transcript_id "STRG.2873.1"; gene_id "STRG.2873";
1B	StringTie	exon	97077433	97077583	1000	+	.	transcript_id "STRG.2873.1"; gene_id "STRG.2873";
1B	StringTie	exon	97082718	97082938	1000	+	.	transcript_id "STRG.2873.1"; gene_id "STRG.2873";
1B	StringTie	exon	97083514	97083775	1000	+	.	transcript_id "STRG.2873.1"; gene_id "STRG.2873";
1B	StringTie	exon	97083888	97083930	1000	+	.	transcript_id "STRG.2873.1"; gene_id "STRG.2873";
1B	StringTie	exon	97084130	97084221	1000	+	.	transcript_id "STRG.2873.1"; gene_id "STRG.2873";
1B	StringTie	exon	97086601	97086649	1000	+	.	transcript_id "STRG.2873.1"; gene_id "STRG.2873";
1B	StringTie	exon	97086752	97086822	1000	+	.	transcript_id "STRG.2873.1"; gene_id "STRG.2873";
1B	StringTie	exon	97086928	97087053	1000	+	.	transcript_id "STRG.2873.1"; gene_id "STRG.2873";
1B	StringTie	exon	97087738	97087826	1000	+	.	transcript_id "STRG.2873.1"; gene_id "STRG.2873";
1B	StringTie	exon	97088079	97088124	1000	+	.	transcript_id "STRG.2873.1"; gene_id "STRG.2873";
1B	StringTie	exon	97088319	97088572	1000	+	.	transcript_id "STRG.2873.1"; gene_id "STRG.2873";
1B	StringTie	transcript	97112021	97114803	1000	+	.	transcript_id "STRG.2872.1"; gene_id "STRG.2872"
1B	StringTie	exon	97112021	97114048	1000	+	.	transcript_id "STRG.2872.1"; gene_id "STRG.2872";
1B	StringTie	exon	97114488	97114803	1000	+	.	transcript_id "STRG.2872.1"; gene_id "STRG.2872";
1B	StringTie	transcript	97321147	97329517	1000	-	.	transcript_id "STRG.2874.1"; gene_id "STRG.2874"
1B	StringTie	exon	97321147	97321677	1000	-	.	transcript_id "STRG.2874.1"; gene_id "STRG.2874";
1B	StringTie	exon	97321748	97321814	1000	-	.	transcript_id "STRG.2874.1"; gene_id "STRG.2874";
1B	StringTie	exon	97321903	97321964	1000	-	.	transcript_id "STRG.2874.1"; gene_id "STRG.2874";
1B	StringTie	exon	97322056	97322188	1000	-	.	transcript_id "STRG.2874.1"; gene_id "STRG.2874";
1B	StringTie	exon	97322652	97322798	1000	-	.	transcript_id "STRG.2874.1"; gene_id "STRG.2874";
1B	StringTie	exon	97324673	97324759	1000	-	.	transcript_id "STRG.2874.1"; gene_id "STRG.2874";
1B	StringTie	exon	97324835	97325078	1000	-	.	transcript_id "STRG.2874.1"; gene_id "STRG.2874";
1B	StringTie	exon	97325166	97325266	1000	-	.	transcript_id "STRG.2874.1"; gene_id "STRG.2874";
1B	StringTie	exon	97325348	97325496	1000	-	.	transcript_id "STRG.2874.1"; gene_id "STRG.2874";
1B	StringTie	exon	97326426	97326576	1000	-	.	transcript_id "STRG.2874.1"; gene_id "STRG.2874";
1B	StringTie	exon	97326655	97326808	1000	-	.	transcript_id "STRG.2874.1"; gene_id "STRG.2874";
1B	StringTie	exon	97327021	97327123	1000	-	.	transcript_id "STRG.2874.1"; gene_id "STRG.2874";
1B	StringTie	exon	97327205	97327651	1000	-	.	transcript_id "STRG.2874.1"; gene_id "STRG.2874";
1B	StringTie	exon	97329362	97329517	1000	-	.	transcript_id "STRG.2874.1"; gene_id "STRG.2874";
1B	StringTie	transcript	97321147	97329517	1000	-	.	transcript_id "STRG.2874.2"; gene_id "STRG.2874"
1B	StringTie	exon	97321147	97321677	1000	-	.	transcript_id "STRG.2874.2"; gene_id "STRG.2874";
1B	StringTie	exon	97321748	97321814	1000	-	.	transcript_id "STRG.2874.2"; gene_id "STRG.2874";
1B	StringTie	exon	97321903	97321964	1000	-	.	transcript_id "STRG.2874.2"; gene_id "STRG.2874";
1B	StringTie	exon	97322056	97322188	1000	-	.	transcript_id "STRG.2874.2"; gene_id "STRG.2874";
1B	StringTie	exon	97322652	97322798	1000	-	.	transcript_id "STRG.2874.2"; gene_id "STRG.2874";
1B	StringTie	exon	97324673	97324759	1000	-	.	transcript_id "STRG.2874.2"; gene_id "STRG.2874";
1B	StringTie	exon	97324835	97325078	1000	-	.	transcript_id "STRG.2874.2"; gene_id "STRG.2874";
1B	StringTie	exon	97325166	97325266	1000	-	.	transcript_id "STRG.2874.2"; gene_id "STRG.2874";
1B	StringTie	exon	97325348	97325496	1000	-	.	transcript_id "STRG.2874.2"; gene_id "STRG.2874";
1B	StringTie	exon	97326426	97326576	1000	-	.	transcript_id "STRG.2874.2"; gene_id "STRG.2874";
1B	StringTie	exon	97326655	97326808	1000	-	.	transcript_id "STRG.2874.2"; gene_id "STRG.2874";
1B	StringTie	exon	97327021	97327651	1000	-	.	transcript_id "STRG.2874.2"; gene_id "STRG.2874";
1B	StringTie	exon	97329362	97329517	1000	-	.	transcript_id "STRG.2874.2"; gene_id "STRG.2874";
1B	StringTie	transcript	97321147	97329517	1000	-	.	transcript_id "STRG.2874.3"; gene_id "STRG.2874"
1B	StringTie	exon	97321147	97321677	1000	-	.	transcript_id "STRG.2874.3"; gene_id "STRG.2874";
1B	StringTie	exon	97321748	97321814	1000	-	.	transcript_id "STRG.2874.3"; gene_id "STRG.2874";
1B	StringTie	exon	97321903	97321964	1000	-	.	transcript_id "STRG.2874.3"; gene_id "STRG.2874";
1B	StringTie	exon	97322056	97322188	1000	-	.	transcript_id "STRG.2874.3"; gene_id "STRG.2874";
1B	StringTie	exon	97322652	97322798	1000	-	.	transcript_id "STRG.2874.3"; gene_id "STRG.2874";
1B	StringTie	exon	97324673	97324759	1000	-	.	transcript_id "STRG.2874.3"; gene_id "STRG.2874";
1B	StringTie	exon	97324835	97325078	1000	-	.	transcript_id "STRG.2874.3"; gene_id "STRG.2874";
1B	StringTie	exon	97325166	97325266	1000	-	.	transcript_id "STRG.2874.3"; gene_id "STRG.2874";
1B	StringTie	exon	97325348	97326576	1000	-	.	transcript_id "STRG.2874.3"; gene_id "STRG.2874";
1B	StringTie	exon	97326655	97326808	1000	-	.	transcript_id "STRG.2874.3"; gene_id "STRG.2874";
1B	StringTie	exon	97327021	97327123	1000	-	.	transcript_id "STRG.2874.3"; gene_id "STRG.2874";
1B	StringTie	exon	97327205	97327651	1000	-	.	transcript_id "STRG.2874.3"; gene_id "STRG.2874";
1B	StringTie	exon	97329362	97329517	1000	-	.	transcript_id "STRG.2874.3"; gene_id "STRG.2874";
1B	StringTie	transcript	97560442	97571513	1000	-	.	transcript_id "STRG.2876.1"; gene_id "STRG.2876"
1B	StringTie	exon	97560442	97561014	1000	-	.	transcript_id "STRG.2876.1"; gene_id "STRG.2876";
1B	StringTie	exon	97561168	97561268	1000	-	.	transcript_id "STRG.2876.1"; gene_id "STRG.2876";
1B	StringTie	exon	97561376	97561475	1000	-	.	transcript_id "STRG.2876.1"; gene_id "STRG.2876";
1B	StringTie	exon	97561687	97561803	1000	-	.	transcript_id "STRG.2876.1"; gene_id "STRG.2876";
1B	StringTie	exon	97562325	97562402	1000	-	.	transcript_id "STRG.2876.1"; gene_id "STRG.2876";
1B	StringTie	exon	97562497	97562609	1000	-	.	transcript_id "STRG.2876.1"; gene_id "STRG.2876";
1B	StringTie	exon	97563038	97563133	1000	-	.	transcript_id "STRG.2876.1"; gene_id "STRG.2876";
1B	StringTie	exon	97563260	97563380	1000	-	.	transcript_id "STRG.2876.1"; gene_id "STRG.2876";
1B	StringTie	exon	97563954	97564032	1000	-	.	transcript_id "STRG.2876.1"; gene_id "STRG.2876";
1B	StringTie	exon	97564106	97564171	1000	-	.	transcript_id "STRG.2876.1"; gene_id "STRG.2876";
1B	StringTie	exon	97564266	97564334	1000	-	.	transcript_id "STRG.2876.1"; gene_id "STRG.2876";
1B	StringTie	exon	97571128	97571513	1000	-	.	transcript_id "STRG.2876.1"; gene_id "STRG.2876";
1B	StringTie	transcript	98351039	98354593	1000	-	.	transcript_id "STRG.2875.1"; gene_id "STRG.2875"
1B	StringTie	exon	98351039	98351608	1000	-	.	transcript_id "STRG.2875.1"; gene_id "STRG.2875";
1B	StringTie	exon	98352288	98352357	1000	-	.	transcript_id "STRG.2875.1"; gene_id "STRG.2875";
1B	StringTie	exon	98352617	98352684	1000	-	.	transcript_id "STRG.2875.1"; gene_id "STRG.2875";
1B	StringTie	exon	98353845	98353932	1000	-	.	transcript_id "STRG.2875.1"; gene_id "STRG.2875";
1B	StringTie	exon	98354021	98354048	1000	-	.	transcript_id "STRG.2875.1"; gene_id "STRG.2875";
1B	StringTie	exon	98354142	98354187	1000	-	.	transcript_id "STRG.2875.1"; gene_id "STRG.2875";
1B	StringTie	exon	98354286	98354593	1000	-	.	transcript_id "STRG.2875.1"; gene_id "STRG.2875";
1B	StringTie	transcript	98434420	98440421	1000	+	.	transcript_id "STRG.2877.1"; gene_id "STRG.2877"
1B	StringTie	exon	98434420	98434640	1000	+	.	transcript_id "STRG.2877.1"; gene_id "STRG.2877";
1B	StringTie	exon	98435096	98435270	1000	+	.	transcript_id "STRG.2877.1"; gene_id "STRG.2877";
1B	StringTie	exon	98435400	98435484	1000	+	.	transcript_id "STRG.2877.1"; gene_id "STRG.2877";
1B	StringTie	exon	98436018	98436085	1000	+	.	transcript_id "STRG.2877.1"; gene_id "STRG.2877";
1B	StringTie	exon	98436160	98436248	1000	+	.	transcript_id "STRG.2877.1"; gene_id "STRG.2877";
1B	StringTie	exon	98436364	98436607	1000	+	.	transcript_id "STRG.2877.1"; gene_id "STRG.2877";
1B	StringTie	exon	98436687	98436799	1000	+	.	transcript_id "STRG.2877.1"; gene_id "STRG.2877";
1B	StringTie	exon	98437193	98437283	1000	+	.	transcript_id "STRG.2877.1"; gene_id "STRG.2877";
1B	StringTie	exon	98437395	98437523	1000	+	.	transcript_id "STRG.2877.1"; gene_id "STRG.2877";
1B	StringTie	exon	98438173	98438726	1000	+	.	transcript_id "STRG.2877.1"; gene_id "STRG.2877";
1B	StringTie	exon	98439273	98440421	1000	+	.	transcript_id "STRG.2877.1"; gene_id "STRG.2877";
1B	StringTie	transcript	100022961	100026026	1000	+	.	transcript_id "STRG.2878.1"; gene_id "STRG.2878"
1B	StringTie	exon	100022961	100023063	1000	+	.	transcript_id "STRG.2878.1"; gene_id "STRG.2878";
1B	StringTie	exon	100024108	100024454	1000	+	.	transcript_id "STRG.2878.1"; gene_id "STRG.2878";
1B	StringTie	exon	100024572	100024842	1000	+	.	transcript_id "STRG.2878.1"; gene_id "STRG.2878";
1B	StringTie	exon	100024942	100025046	1000	+	.	transcript_id "STRG.2878.1"; gene_id "STRG.2878";
1B	StringTie	exon	100025150	100025295	1000	+	.	transcript_id "STRG.2878.1"; gene_id "STRG.2878";
1B	StringTie	exon	100025418	100026026	1000	+	.	transcript_id "STRG.2878.1"; gene_id "STRG.2878";
1B	StringTie	transcript	100022961	100026026	1000	+	.	transcript_id "STRG.2878.2"; gene_id "STRG.2878"
1B	StringTie	exon	100022961	100023387	1000	+	.	transcript_id "STRG.2878.2"; gene_id "STRG.2878";
1B	StringTie	exon	100024108	100024454	1000	+	.	transcript_id "STRG.2878.2"; gene_id "STRG.2878";
1B	StringTie	exon	100024572	100024842	1000	+	.	transcript_id "STRG.2878.2"; gene_id "STRG.2878";
1B	StringTie	exon	100024942	100025046	1000	+	.	transcript_id "STRG.2878.2"; gene_id "STRG.2878";
1B	StringTie	exon	100025150	100025295	1000	+	.	transcript_id "STRG.2878.2"; gene_id "STRG.2878";
1B	StringTie	exon	100025418	100026026	1000	+	.	transcript_id "STRG.2878.2"; gene_id "STRG.2878";
1B	StringTie	transcript	100556666	100560699	1000	-	.	transcript_id "STRG.2880.1"; gene_id "STRG.2880"
1B	StringTie	exon	100556666	100557379	1000	-	.	transcript_id "STRG.2880.1"; gene_id "STRG.2880";
1B	StringTie	exon	100557465	100557567	1000	-	.	transcript_id "STRG.2880.1"; gene_id "STRG.2880";
1B	StringTie	exon	100557722	100557805	1000	-	.	transcript_id "STRG.2880.1"; gene_id "STRG.2880";
1B	StringTie	exon	100557880	100557975	1000	-	.	transcript_id "STRG.2880.1"; gene_id "STRG.2880";
1B	StringTie	exon	100558105	100558155	1000	-	.	transcript_id "STRG.2880.1"; gene_id "STRG.2880";
1B	StringTie	exon	100558243	100558383	1000	-	.	transcript_id "STRG.2880.1"; gene_id "STRG.2880";
1B	StringTie	exon	100558466	100558522	1000	-	.	transcript_id "STRG.2880.1"; gene_id "STRG.2880";
1B	StringTie	exon	100558624	100558698	1000	-	.	transcript_id "STRG.2880.1"; gene_id "STRG.2880";
1B	StringTie	exon	100558797	100559069	1000	-	.	transcript_id "STRG.2880.1"; gene_id "STRG.2880";
1B	StringTie	exon	100559242	100559301	1000	-	.	transcript_id "STRG.2880.1"; gene_id "STRG.2880";
1B	StringTie	exon	100559393	100559485	1000	-	.	transcript_id "STRG.2880.1"; gene_id "STRG.2880";
1B	StringTie	exon	100559573	100559754	1000	-	.	transcript_id "STRG.2880.1"; gene_id "STRG.2880";
1B	StringTie	exon	100560458	100560699	1000	-	.	transcript_id "STRG.2880.1"; gene_id "STRG.2880";
1B	StringTie	transcript	100578564	100582549	1000	+	.	transcript_id "STRG.2879.1"; gene_id "STRG.2879"
1B	StringTie	exon	100578564	100579956	1000	+	.	transcript_id "STRG.2879.1"; gene_id "STRG.2879";
1B	StringTie	exon	100580062	100580130	1000	+	.	transcript_id "STRG.2879.1"; gene_id "STRG.2879";
1B	StringTie	exon	100581787	100582549	1000	+	.	transcript_id "STRG.2879.1"; gene_id "STRG.2879";
1B	StringTie	transcript	100578564	100582549	1000	+	.	transcript_id "STRG.2879.2"; gene_id "STRG.2879"
1B	StringTie	exon	100578564	100579956	1000	+	.	transcript_id "STRG.2879.2"; gene_id "STRG.2879";
1B	StringTie	exon	100580062	100582549	1000	+	.	transcript_id "STRG.2879.2"; gene_id "STRG.2879";
1B	StringTie	transcript	100776377	100784300	1000	+	.	transcript_id "STRG.2881.1"; gene_id "STRG.2881"
1B	StringTie	exon	100776377	100777537	1000	+	.	transcript_id "STRG.2881.1"; gene_id "STRG.2881";
1B	StringTie	exon	100783313	100784300	1000	+	.	transcript_id "STRG.2881.1"; gene_id "STRG.2881";
1B	StringTie	transcript	101445330	101448026	1000	+	.	transcript_id "STRG.2882.1"; gene_id "STRG.2882"
1B	StringTie	exon	101445330	101445671	1000	+	.	transcript_id "STRG.2882.1"; gene_id "STRG.2882";
1B	StringTie	exon	101446310	101446501	1000	+	.	transcript_id "STRG.2882.1"; gene_id "STRG.2882";
1B	StringTie	exon	101446695	101446930	1000	+	.	transcript_id "STRG.2882.1"; gene_id "STRG.2882";
1B	StringTie	exon	101447033	101448026	1000	+	.	transcript_id "STRG.2882.1"; gene_id "STRG.2882";
1B	StringTie	transcript	101448389	101452864	1000	-	.	transcript_id "STRG.2883.1"; gene_id "STRG.2883"
1B	StringTie	exon	101448389	101449111	1000	-	.	transcript_id "STRG.2883.1"; gene_id "STRG.2883";
1B	StringTie	exon	101449201	101449356	1000	-	.	transcript_id "STRG.2883.1"; gene_id "STRG.2883";
1B	StringTie	exon	101449860	101450123	1000	-	.	transcript_id "STRG.2883.1"; gene_id "STRG.2883";
1B	StringTie	exon	101450207	101450415	1000	-	.	transcript_id "STRG.2883.1"; gene_id "STRG.2883";
1B	StringTie	exon	101450506	101451393	1000	-	.	transcript_id "STRG.2883.1"; gene_id "STRG.2883";
1B	StringTie	exon	101452142	101452864	1000	-	.	transcript_id "STRG.2883.1"; gene_id "STRG.2883";
1B	StringTie	transcript	101561551	101565519	1000	+	.	transcript_id "STRG.2884.1"; gene_id "STRG.2884"
1B	StringTie	exon	101561551	101561931	1000	+	.	transcript_id "STRG.2884.1"; gene_id "STRG.2884";
1B	StringTie	exon	101564354	101565519	1000	+	.	transcript_id "STRG.2884.1"; gene_id "STRG.2884";
1B	StringTie	transcript	102016093	102020317	1000	+	.	transcript_id "STRG.2886.1"; gene_id "STRG.2886"
1B	StringTie	exon	102016093	102016717	1000	+	.	transcript_id "STRG.2886.1"; gene_id "STRG.2886";
1B	StringTie	exon	102016843	102017003	1000	+	.	transcript_id "STRG.2886.1"; gene_id "STRG.2886";
1B	StringTie	exon	102019339	102019485	1000	+	.	transcript_id "STRG.2886.1"; gene_id "STRG.2886";
1B	StringTie	exon	102019613	102020317	1000	+	.	transcript_id "STRG.2886.1"; gene_id "STRG.2886";
1B	StringTie	transcript	102016093	102020317	1000	+	.	transcript_id "STRG.2886.2"; gene_id "STRG.2886"
1B	StringTie	exon	102016093	102016717	1000	+	.	transcript_id "STRG.2886.2"; gene_id "STRG.2886";
1B	StringTie	exon	102016843	102017149	1000	+	.	transcript_id "STRG.2886.2"; gene_id "STRG.2886";
1B	StringTie	exon	102019408	102019485	1000	+	.	transcript_id "STRG.2886.2"; gene_id "STRG.2886";
1B	StringTie	exon	102019613	102020317	1000	+	.	transcript_id "STRG.2886.2"; gene_id "STRG.2886";
1B	StringTie	transcript	102016093	102020317	1000	+	.	transcript_id "STRG.2886.3"; gene_id "STRG.2886"
1B	StringTie	exon	102016093	102016717	1000	+	.	transcript_id "STRG.2886.3"; gene_id "STRG.2886";
1B	StringTie	exon	102016843	102019485	1000	+	.	transcript_id "STRG.2886.3"; gene_id "STRG.2886";
1B	StringTie	exon	102019613	102020317	1000	+	.	transcript_id "STRG.2886.3"; gene_id "STRG.2886";
1B	StringTie	transcript	102016093	102020317	1000	+	.	transcript_id "STRG.2886.4"; gene_id "STRG.2886"
1B	StringTie	exon	102016093	102016717	1000	+	.	transcript_id "STRG.2886.4"; gene_id "STRG.2886";
1B	StringTie	exon	102016843	102019236	1000	+	.	transcript_id "STRG.2886.4"; gene_id "STRG.2886";
1B	StringTie	exon	102019339	102019485	1000	+	.	transcript_id "STRG.2886.4"; gene_id "STRG.2886";
1B	StringTie	exon	102019613	102020317	1000	+	.	transcript_id "STRG.2886.4"; gene_id "STRG.2886";
1B	StringTie	transcript	102016093	102020317	1000	+	.	transcript_id "STRG.2886.5"; gene_id "STRG.2886"
1B	StringTie	exon	102016093	102016717	1000	+	.	transcript_id "STRG.2886.5"; gene_id "STRG.2886";
1B	StringTie	exon	102016843	102017149	1000	+	.	transcript_id "STRG.2886.5"; gene_id "STRG.2886";
1B	StringTie	exon	102019013	102019236	1000	+	.	transcript_id "STRG.2886.5"; gene_id "STRG.2886";
1B	StringTie	exon	102019339	102019485	1000	+	.	transcript_id "STRG.2886.5"; gene_id "STRG.2886";
1B	StringTie	exon	102019613	102020317	1000	+	.	transcript_id "STRG.2886.5"; gene_id "STRG.2886";
1B	StringTie	transcript	102016093	102020317	1000	+	.	transcript_id "STRG.2886.6"; gene_id "STRG.2886"
1B	StringTie	exon	102016093	102016717	1000	+	.	transcript_id "STRG.2886.6"; gene_id "STRG.2886";
1B	StringTie	exon	102016843	102017013	1000	+	.	transcript_id "STRG.2886.6"; gene_id "STRG.2886";
1B	StringTie	exon	102019408	102019485	1000	+	.	transcript_id "STRG.2886.6"; gene_id "STRG.2886";
1B	StringTie	exon	102019613	102020317	1000	+	.	transcript_id "STRG.2886.6"; gene_id "STRG.2886";
1B	StringTie	transcript	102165982	102167556	1000	+	.	transcript_id "STRG.2885.1"; gene_id "STRG.2885"
1B	StringTie	exon	102165982	102166340	1000	+	.	transcript_id "STRG.2885.1"; gene_id "STRG.2885";
1B	StringTie	exon	102166423	102167556	1000	+	.	transcript_id "STRG.2885.1"; gene_id "STRG.2885";
1B	StringTie	transcript	102286385	102287943	1000	+	.	transcript_id "STRG.2887.1"; gene_id "STRG.2887"
1B	StringTie	exon	102286385	102286811	1000	+	.	transcript_id "STRG.2887.1"; gene_id "STRG.2887";
1B	StringTie	exon	102286907	102287943	1000	+	.	transcript_id "STRG.2887.1"; gene_id "STRG.2887";
1B	StringTie	transcript	102513168	102519161	1000	-	.	transcript_id "STRG.2890.1"; gene_id "STRG.2890"
1B	StringTie	exon	102513168	102513372	1000	-	.	transcript_id "STRG.2890.1"; gene_id "STRG.2890";
1B	StringTie	exon	102515072	102515200	1000	-	.	transcript_id "STRG.2890.1"; gene_id "STRG.2890";
1B	StringTie	exon	102515780	102515872	1000	-	.	transcript_id "STRG.2890.1"; gene_id "STRG.2890";
1B	StringTie	exon	102515957	102516116	1000	-	.	transcript_id "STRG.2890.1"; gene_id "STRG.2890";
1B	StringTie	exon	102516267	102516376	1000	-	.	transcript_id "STRG.2890.1"; gene_id "STRG.2890";
1B	StringTie	exon	102517375	102517430	1000	-	.	transcript_id "STRG.2890.1"; gene_id "STRG.2890";
1B	StringTie	exon	102518291	102519161	1000	-	.	transcript_id "STRG.2890.1"; gene_id "STRG.2890";
1B	StringTie	transcript	103085748	103088042	1000	+	.	transcript_id "STRG.2888.1"; gene_id "STRG.2888"
1B	StringTie	exon	103085748	103086317	1000	+	.	transcript_id "STRG.2888.1"; gene_id "STRG.2888";
1B	StringTie	exon	103086679	103087003	1000	+	.	transcript_id "STRG.2888.1"; gene_id "STRG.2888";
1B	StringTie	exon	103087342	103088042	1000	+	.	transcript_id "STRG.2888.1"; gene_id "STRG.2888";
1B	StringTie	transcript	103110619	103112681	1000	-	.	transcript_id "STRG.2889.1"; gene_id "STRG.2889"
1B	StringTie	exon	103110619	103112130	1000	-	.	transcript_id "STRG.2889.1"; gene_id "STRG.2889";
1B	StringTie	exon	103112597	103112681	1000	-	.	transcript_id "STRG.2889.1"; gene_id "STRG.2889";
1B	StringTie	transcript	103110619	103112681	1000	-	.	transcript_id "STRG.2889.2"; gene_id "STRG.2889"
1B	StringTie	exon	103110619	103112130	1000	-	.	transcript_id "STRG.2889.2"; gene_id "STRG.2889";
1B	StringTie	exon	103112279	103112430	1000	-	.	transcript_id "STRG.2889.2"; gene_id "STRG.2889";
1B	StringTie	exon	103112597	103112681	1000	-	.	transcript_id "STRG.2889.2"; gene_id "STRG.2889";
1B	StringTie	transcript	103110619	103112681	1000	-	.	transcript_id "STRG.2889.3"; gene_id "STRG.2889"
1B	StringTie	exon	103110619	103112130	1000	-	.	transcript_id "STRG.2889.3"; gene_id "STRG.2889";
1B	StringTie	exon	103112232	103112430	1000	-	.	transcript_id "STRG.2889.3"; gene_id "STRG.2889";
1B	StringTie	exon	103112597	103112681	1000	-	.	transcript_id "STRG.2889.3"; gene_id "STRG.2889";
1B	StringTie	transcript	103110619	103112681	1000	-	.	transcript_id "STRG.2889.4"; gene_id "STRG.2889"
1B	StringTie	exon	103110619	103112430	1000	-	.	transcript_id "STRG.2889.4"; gene_id "STRG.2889";
1B	StringTie	exon	103112597	103112681	1000	-	.	transcript_id "STRG.2889.4"; gene_id "STRG.2889";
1B	StringTie	transcript	103383981	103385386	1000	+	.	transcript_id "STRG.2891.1"; gene_id "STRG.2891"
1B	StringTie	exon	103383981	103384207	1000	+	.	transcript_id "STRG.2891.1"; gene_id "STRG.2891";
1B	StringTie	exon	103384292	103384340	1000	+	.	transcript_id "STRG.2891.1"; gene_id "STRG.2891";
1B	StringTie	exon	103384532	103385386	1000	+	.	transcript_id "STRG.2891.1"; gene_id "STRG.2891";
1B	StringTie	transcript	103456470	103457992	1000	-	.	transcript_id "STRG.2892.1"; gene_id "STRG.2892"
1B	StringTie	exon	103456470	103457258	1000	-	.	transcript_id "STRG.2892.1"; gene_id "STRG.2892";
1B	StringTie	exon	103457455	103457503	1000	-	.	transcript_id "STRG.2892.1"; gene_id "STRG.2892";
1B	StringTie	exon	103457680	103457992	1000	-	.	transcript_id "STRG.2892.1"; gene_id "STRG.2892";
1B	StringTie	transcript	104019010	104022308	1000	+	.	transcript_id "STRG.2893.1"; gene_id "STRG.2893"
1B	StringTie	exon	104019010	104019493	1000	+	.	transcript_id "STRG.2893.1"; gene_id "STRG.2893";
1B	StringTie	exon	104020346	104020458	1000	+	.	transcript_id "STRG.2893.1"; gene_id "STRG.2893";
1B	StringTie	exon	104020571	104022308	1000	+	.	transcript_id "STRG.2893.1"; gene_id "STRG.2893";
1B	StringTie	transcript	106208957	106212634	1000	+	.	transcript_id "STRG.2894.1"; gene_id "STRG.2894"
1B	StringTie	exon	106208957	106210455	1000	+	.	transcript_id "STRG.2894.1"; gene_id "STRG.2894";
1B	StringTie	exon	106210640	106210702	1000	+	.	transcript_id "STRG.2894.1"; gene_id "STRG.2894";
1B	StringTie	exon	106212268	106212634	1000	+	.	transcript_id "STRG.2894.1"; gene_id "STRG.2894";
1B	StringTie	transcript	106323636	106327865	1000	+	.	transcript_id "STRG.2896.1"; gene_id "STRG.2896"
1B	StringTie	exon	106323636	106323763	1000	+	.	transcript_id "STRG.2896.1"; gene_id "STRG.2896";
1B	StringTie	exon	106325467	106325574	1000	+	.	transcript_id "STRG.2896.1"; gene_id "STRG.2896";
1B	StringTie	exon	106325692	106325939	1000	+	.	transcript_id "STRG.2896.1"; gene_id "STRG.2896";
1B	StringTie	exon	106326010	106326136	1000	+	.	transcript_id "STRG.2896.1"; gene_id "STRG.2896";
1B	StringTie	exon	106326249	106326522	1000	+	.	transcript_id "STRG.2896.1"; gene_id "STRG.2896";
1B	StringTie	exon	106326610	106326742	1000	+	.	transcript_id "STRG.2896.1"; gene_id "STRG.2896";
1B	StringTie	exon	106326846	106326932	1000	+	.	transcript_id "STRG.2896.1"; gene_id "STRG.2896";
1B	StringTie	exon	106327427	106327865	1000	+	.	transcript_id "STRG.2896.1"; gene_id "STRG.2896";
1B	StringTie	transcript	106323636	106327865	1000	+	.	transcript_id "STRG.2896.2"; gene_id "STRG.2896"
1B	StringTie	exon	106323636	106323763	1000	+	.	transcript_id "STRG.2896.2"; gene_id "STRG.2896";
1B	StringTie	exon	106325471	106325574	1000	+	.	transcript_id "STRG.2896.2"; gene_id "STRG.2896";
1B	StringTie	exon	106325692	106325939	1000	+	.	transcript_id "STRG.2896.2"; gene_id "STRG.2896";
1B	StringTie	exon	106326010	106326136	1000	+	.	transcript_id "STRG.2896.2"; gene_id "STRG.2896";
1B	StringTie	exon	106326249	106326522	1000	+	.	transcript_id "STRG.2896.2"; gene_id "STRG.2896";
1B	StringTie	exon	106326610	106326742	1000	+	.	transcript_id "STRG.2896.2"; gene_id "STRG.2896";
1B	StringTie	exon	106326846	106326932	1000	+	.	transcript_id "STRG.2896.2"; gene_id "STRG.2896";
1B	StringTie	exon	106327427	106327865	1000	+	.	transcript_id "STRG.2896.2"; gene_id "STRG.2896";
1B	StringTie	transcript	106328109	106330790	1000	-	.	transcript_id "STRG.2897.1"; gene_id "STRG.2897"
1B	StringTie	exon	106328109	106328577	1000	-	.	transcript_id "STRG.2897.1"; gene_id "STRG.2897";
1B	StringTie	exon	106329196	106329297	1000	-	.	transcript_id "STRG.2897.1"; gene_id "STRG.2897";
1B	StringTie	exon	106329422	106329883	1000	-	.	transcript_id "STRG.2897.1"; gene_id "STRG.2897";
1B	StringTie	exon	106330279	106330386	1000	-	.	transcript_id "STRG.2897.1"; gene_id "STRG.2897";
1B	StringTie	exon	106330477	106330790	1000	-	.	transcript_id "STRG.2897.1"; gene_id "STRG.2897";
1B	StringTie	transcript	106328109	106332547	1000	-	.	transcript_id "STRG.2897.2"; gene_id "STRG.2897"
1B	StringTie	exon	106328109	106328577	1000	-	.	transcript_id "STRG.2897.2"; gene_id "STRG.2897";
1B	StringTie	exon	106329196	106329297	1000	-	.	transcript_id "STRG.2897.2"; gene_id "STRG.2897";
1B	StringTie	exon	106329422	106329883	1000	-	.	transcript_id "STRG.2897.2"; gene_id "STRG.2897";
1B	StringTie	exon	106330279	106330386	1000	-	.	transcript_id "STRG.2897.2"; gene_id "STRG.2897";
1B	StringTie	exon	106330477	106330901	1000	-	.	transcript_id "STRG.2897.2"; gene_id "STRG.2897";
1B	StringTie	exon	106332070	106332547	1000	-	.	transcript_id "STRG.2897.2"; gene_id "STRG.2897";
1B	StringTie	transcript	106628388	106630289	1000	+	.	transcript_id "STRG.2895.1"; gene_id "STRG.2895"
1B	StringTie	exon	106628388	106629646	1000	+	.	transcript_id "STRG.2895.1"; gene_id "STRG.2895";
1B	StringTie	exon	106629719	106630289	1000	+	.	transcript_id "STRG.2895.1"; gene_id "STRG.2895";
1B	StringTie	transcript	106632410	106636798	1000	-	.	transcript_id "STRG.2898.1"; gene_id "STRG.2898"
1B	StringTie	exon	106632410	106633865	1000	-	.	transcript_id "STRG.2898.1"; gene_id "STRG.2898";
1B	StringTie	exon	106633972	106634216	1000	-	.	transcript_id "STRG.2898.1"; gene_id "STRG.2898";
1B	StringTie	exon	106634289	106634488	1000	-	.	transcript_id "STRG.2898.1"; gene_id "STRG.2898";
1B	StringTie	exon	106634581	106635232	1000	-	.	transcript_id "STRG.2898.1"; gene_id "STRG.2898";
1B	StringTie	exon	106635391	106635662	1000	-	.	transcript_id "STRG.2898.1"; gene_id "STRG.2898";
1B	StringTie	exon	106636538	106636798	1000	-	.	transcript_id "STRG.2898.1"; gene_id "STRG.2898";
1B	StringTie	transcript	106632410	106637019	1000	-	.	transcript_id "STRG.2898.2"; gene_id "STRG.2898"
1B	StringTie	exon	106632410	106633865	1000	-	.	transcript_id "STRG.2898.2"; gene_id "STRG.2898";
1B	StringTie	exon	106633972	106634216	1000	-	.	transcript_id "STRG.2898.2"; gene_id "STRG.2898";
1B	StringTie	exon	106634289	106634488	1000	-	.	transcript_id "STRG.2898.2"; gene_id "STRG.2898";
1B	StringTie	exon	106634581	106635232	1000	-	.	transcript_id "STRG.2898.2"; gene_id "STRG.2898";
1B	StringTie	exon	106635391	106635662	1000	-	.	transcript_id "STRG.2898.2"; gene_id "STRG.2898";
1B	StringTie	exon	106636872	106637019	1000	-	.	transcript_id "STRG.2898.2"; gene_id "STRG.2898";
1B	StringTie	transcript	106637733	106640699	1000	-	.	transcript_id "STRG.2899.1"; gene_id "STRG.2899"
1B	StringTie	exon	106637733	106638238	1000	-	.	transcript_id "STRG.2899.1"; gene_id "STRG.2899";
1B	StringTie	exon	106638310	106638405	1000	-	.	transcript_id "STRG.2899.1"; gene_id "STRG.2899";
1B	StringTie	exon	106638676	106638834	1000	-	.	transcript_id "STRG.2899.1"; gene_id "STRG.2899";
1B	StringTie	exon	106638951	106639028	1000	-	.	transcript_id "STRG.2899.1"; gene_id "STRG.2899";
1B	StringTie	exon	106639122	106639196	1000	-	.	transcript_id "STRG.2899.1"; gene_id "STRG.2899";
1B	StringTie	exon	106639325	106639403	1000	-	.	transcript_id "STRG.2899.1"; gene_id "STRG.2899";
1B	StringTie	exon	106639494	106639542	1000	-	.	transcript_id "STRG.2899.1"; gene_id "STRG.2899";
1B	StringTie	exon	106639654	106639837	1000	-	.	transcript_id "STRG.2899.1"; gene_id "STRG.2899";
1B	StringTie	exon	106639913	106640011	1000	-	.	transcript_id "STRG.2899.1"; gene_id "STRG.2899";
1B	StringTie	exon	106640185	106640285	1000	-	.	transcript_id "STRG.2899.1"; gene_id "STRG.2899";
1B	StringTie	exon	106640562	106640699	1000	-	.	transcript_id "STRG.2899.1"; gene_id "STRG.2899";
1B	StringTie	transcript	106970269	106974312	1000	-	.	transcript_id "STRG.2900.1"; gene_id "STRG.2900"
1B	StringTie	exon	106970269	106970621	1000	-	.	transcript_id "STRG.2900.1"; gene_id "STRG.2900";
1B	StringTie	exon	106970748	106970822	1000	-	.	transcript_id "STRG.2900.1"; gene_id "STRG.2900";
1B	StringTie	exon	106970924	106970986	1000	-	.	transcript_id "STRG.2900.1"; gene_id "STRG.2900";
1B	StringTie	exon	106971092	106971208	1000	-	.	transcript_id "STRG.2900.1"; gene_id "STRG.2900";
1B	StringTie	exon	106971397	106971501	1000	-	.	transcript_id "STRG.2900.1"; gene_id "STRG.2900";
1B	StringTie	exon	106971625	106971834	1000	-	.	transcript_id "STRG.2900.1"; gene_id "STRG.2900";
1B	StringTie	exon	106971943	106972068	1000	-	.	transcript_id "STRG.2900.1"; gene_id "STRG.2900";
1B	StringTie	exon	106972145	106972198	1000	-	.	transcript_id "STRG.2900.1"; gene_id "STRG.2900";
1B	StringTie	exon	106972279	106972359	1000	-	.	transcript_id "STRG.2900.1"; gene_id "STRG.2900";
1B	StringTie	exon	106972504	106972611	1000	-	.	transcript_id "STRG.2900.1"; gene_id "STRG.2900";
1B	StringTie	exon	106972731	106972802	1000	-	.	transcript_id "STRG.2900.1"; gene_id "STRG.2900";
1B	StringTie	exon	106973907	106974312	1000	-	.	transcript_id "STRG.2900.1"; gene_id "STRG.2900";
1B	StringTie	transcript	107117789	107122349	1000	-	.	transcript_id "STRG.2901.1"; gene_id "STRG.2901"
1B	StringTie	exon	107117789	107118216	1000	-	.	transcript_id "STRG.2901.1"; gene_id "STRG.2901";
1B	StringTie	exon	107118336	107118410	1000	-	.	transcript_id "STRG.2901.1"; gene_id "STRG.2901";
1B	StringTie	exon	107118516	107118578	1000	-	.	transcript_id "STRG.2901.1"; gene_id "STRG.2901";
1B	StringTie	exon	107118676	107118792	1000	-	.	transcript_id "STRG.2901.1"; gene_id "STRG.2901";
1B	StringTie	exon	107118983	107119087	1000	-	.	transcript_id "STRG.2901.1"; gene_id "STRG.2901";
1B	StringTie	exon	107119212	107119421	1000	-	.	transcript_id "STRG.2901.1"; gene_id "STRG.2901";
1B	StringTie	exon	107119525	107119650	1000	-	.	transcript_id "STRG.2901.1"; gene_id "STRG.2901";
1B	StringTie	exon	107119727	107119780	1000	-	.	transcript_id "STRG.2901.1"; gene_id "STRG.2901";
1B	StringTie	exon	107119885	107119965	1000	-	.	transcript_id "STRG.2901.1"; gene_id "STRG.2901";
1B	StringTie	exon	107120075	107120182	1000	-	.	transcript_id "STRG.2901.1"; gene_id "STRG.2901";
1B	StringTie	exon	107120305	107120376	1000	-	.	transcript_id "STRG.2901.1"; gene_id "STRG.2901";
1B	StringTie	exon	107121998	107122349	1000	-	.	transcript_id "STRG.2901.1"; gene_id "STRG.2901";
1B	StringTie	transcript	107541338	107552422	1000	+	.	transcript_id "STRG.2902.1"; gene_id "STRG.2902"
1B	StringTie	exon	107541338	107541894	1000	+	.	transcript_id "STRG.2902.1"; gene_id "STRG.2902";
1B	StringTie	exon	107551214	107552422	1000	+	.	transcript_id "STRG.2902.1"; gene_id "STRG.2902";
1B	StringTie	transcript	108527784	108534495	1000	+	.	transcript_id "STRG.2903.1"; gene_id "STRG.2903"
1B	StringTie	exon	108527784	108528905	1000	+	.	transcript_id "STRG.2903.1"; gene_id "STRG.2903";
1B	StringTie	exon	108529000	108529397	1000	+	.	transcript_id "STRG.2903.1"; gene_id "STRG.2903";
1B	StringTie	exon	108529481	108529719	1000	+	.	transcript_id "STRG.2903.1"; gene_id "STRG.2903";
1B	StringTie	exon	108530581	108531106	1000	+	.	transcript_id "STRG.2903.1"; gene_id "STRG.2903";
1B	StringTie	exon	108531271	108531544	1000	+	.	transcript_id "STRG.2903.1"; gene_id "STRG.2903";
1B	StringTie	exon	108531654	108532516	1000	+	.	transcript_id "STRG.2903.1"; gene_id "STRG.2903";
1B	StringTie	exon	108532652	108532918	1000	+	.	transcript_id "STRG.2903.1"; gene_id "STRG.2903";
1B	StringTie	exon	108533136	108533399	1000	+	.	transcript_id "STRG.2903.1"; gene_id "STRG.2903";
1B	StringTie	exon	108533509	108533802	1000	+	.	transcript_id "STRG.2903.1"; gene_id "STRG.2903";
1B	StringTie	exon	108533909	108534495	1000	+	.	transcript_id "STRG.2903.1"; gene_id "STRG.2903";
1B	StringTie	transcript	108613718	108615696	1000	+	.	transcript_id "STRG.2904.1"; gene_id "STRG.2904"
1B	StringTie	exon	108613718	108614106	1000	+	.	transcript_id "STRG.2904.1"; gene_id "STRG.2904";
1B	StringTie	exon	108614508	108615696	1000	+	.	transcript_id "STRG.2904.1"; gene_id "STRG.2904";
1B	StringTie	transcript	108985678	108990041	1000	+	.	transcript_id "STRG.2910.1"; gene_id "STRG.2910"
1B	StringTie	exon	108985678	108985784	1000	+	.	transcript_id "STRG.2910.1"; gene_id "STRG.2910";
1B	StringTie	exon	108986329	108986690	1000	+	.	transcript_id "STRG.2910.1"; gene_id "STRG.2910";
1B	StringTie	exon	108986792	108986852	1000	+	.	transcript_id "STRG.2910.1"; gene_id "STRG.2910";
1B	StringTie	exon	108987016	108987110	1000	+	.	transcript_id "STRG.2910.1"; gene_id "STRG.2910";
1B	StringTie	exon	108987197	108987309	1000	+	.	transcript_id "STRG.2910.1"; gene_id "STRG.2910";
1B	StringTie	exon	108987410	108987683	1000	+	.	transcript_id "STRG.2910.1"; gene_id "STRG.2910";
1B	StringTie	exon	108987945	108988058	1000	+	.	transcript_id "STRG.2910.1"; gene_id "STRG.2910";
1B	StringTie	exon	108988189	108988253	1000	+	.	transcript_id "STRG.2910.1"; gene_id "STRG.2910";
1B	StringTie	exon	108988357	108988498	1000	+	.	transcript_id "STRG.2910.1"; gene_id "STRG.2910";
1B	StringTie	exon	108988602	108988721	1000	+	.	transcript_id "STRG.2910.1"; gene_id "STRG.2910";
1B	StringTie	exon	108989342	108989430	1000	+	.	transcript_id "STRG.2910.1"; gene_id "STRG.2910";
1B	StringTie	exon	108989519	108990041	1000	+	.	transcript_id "STRG.2910.1"; gene_id "STRG.2910";
1B	StringTie	transcript	109004873	109006740	1000	-	.	transcript_id "STRG.2905.1"; gene_id "STRG.2905"
1B	StringTie	exon	109004873	109005639	1000	-	.	transcript_id "STRG.2905.1"; gene_id "STRG.2905";
1B	StringTie	exon	109006215	109006406	1000	-	.	transcript_id "STRG.2905.1"; gene_id "STRG.2905";
1B	StringTie	exon	109006516	109006740	1000	-	.	transcript_id "STRG.2905.1"; gene_id "STRG.2905";
1B	StringTie	transcript	109004873	109006740	1000	-	.	transcript_id "STRG.2905.2"; gene_id "STRG.2905"
1B	StringTie	exon	109004873	109006406	1000	-	.	transcript_id "STRG.2905.2"; gene_id "STRG.2905";
1B	StringTie	exon	109006516	109006740	1000	-	.	transcript_id "STRG.2905.2"; gene_id "STRG.2905";
1B	StringTie	transcript	109381604	109387077	1000	-	.	transcript_id "STRG.2907.1"; gene_id "STRG.2907"
1B	StringTie	exon	109381604	109387077	1000	-	.	transcript_id "STRG.2907.1"; gene_id "STRG.2907";
1B	StringTie	transcript	109789354	109791729	1000	-	.	transcript_id "STRG.2906.1"; gene_id "STRG.2906"
1B	StringTie	exon	109789354	109790921	1000	-	.	transcript_id "STRG.2906.1"; gene_id "STRG.2906";
1B	StringTie	exon	109791036	109791165	1000	-	.	transcript_id "STRG.2906.1"; gene_id "STRG.2906";
1B	StringTie	exon	109791304	109791729	1000	-	.	transcript_id "STRG.2906.1"; gene_id "STRG.2906";
1B	StringTie	transcript	111310668	111316594	1000	+	.	transcript_id "STRG.2909.1"; gene_id "STRG.2909"
1B	StringTie	exon	111310668	111310872	1000	+	.	transcript_id "STRG.2909.1"; gene_id "STRG.2909";
1B	StringTie	exon	111310979	111311067	1000	+	.	transcript_id "STRG.2909.1"; gene_id "STRG.2909";
1B	StringTie	exon	111311154	111311248	1000	+	.	transcript_id "STRG.2909.1"; gene_id "STRG.2909";
1B	StringTie	exon	111311416	111311487	1000	+	.	transcript_id "STRG.2909.1"; gene_id "STRG.2909";
1B	StringTie	exon	111311569	111311616	1000	+	.	transcript_id "STRG.2909.1"; gene_id "STRG.2909";
1B	StringTie	exon	111311724	111311807	1000	+	.	transcript_id "STRG.2909.1"; gene_id "STRG.2909";
1B	StringTie	exon	111314581	111314619	1000	+	.	transcript_id "STRG.2909.1"; gene_id "STRG.2909";
1B	StringTie	exon	111314779	111314858	1000	+	.	transcript_id "STRG.2909.1"; gene_id "STRG.2909";
1B	StringTie	exon	111315011	111315073	1000	+	.	transcript_id "STRG.2909.1"; gene_id "STRG.2909";
1B	StringTie	exon	111315223	111315320	1000	+	.	transcript_id "STRG.2909.1"; gene_id "STRG.2909";
1B	StringTie	exon	111316228	111316594	1000	+	.	transcript_id "STRG.2909.1"; gene_id "STRG.2909";
1B	StringTie	transcript	111310668	111319763	1000	+	.	transcript_id "STRG.2909.2"; gene_id "STRG.2909"
1B	StringTie	exon	111310668	111310872	1000	+	.	transcript_id "STRG.2909.2"; gene_id "STRG.2909";
1B	StringTie	exon	111310979	111311067	1000	+	.	transcript_id "STRG.2909.2"; gene_id "STRG.2909";
1B	StringTie	exon	111311154	111311248	1000	+	.	transcript_id "STRG.2909.2"; gene_id "STRG.2909";
1B	StringTie	exon	111311416	111311487	1000	+	.	transcript_id "STRG.2909.2"; gene_id "STRG.2909";
1B	StringTie	exon	111311569	111311616	1000	+	.	transcript_id "STRG.2909.2"; gene_id "STRG.2909";
1B	StringTie	exon	111311724	111311807	1000	+	.	transcript_id "STRG.2909.2"; gene_id "STRG.2909";
1B	StringTie	exon	111314581	111314619	1000	+	.	transcript_id "STRG.2909.2"; gene_id "STRG.2909";
1B	StringTie	exon	111314779	111314858	1000	+	.	transcript_id "STRG.2909.2"; gene_id "STRG.2909";
1B	StringTie	exon	111315011	111315073	1000	+	.	transcript_id "STRG.2909.2"; gene_id "STRG.2909";
1B	StringTie	exon	111315223	111315320	1000	+	.	transcript_id "STRG.2909.2"; gene_id "STRG.2909";
1B	StringTie	exon	111319281	111319763	1000	+	.	transcript_id "STRG.2909.2"; gene_id "STRG.2909";
1B	StringTie	transcript	111318773	111319763	1000	+	.	transcript_id "STRG.2909.3"; gene_id "STRG.2909"
1B	StringTie	exon	111318773	111319118	1000	+	.	transcript_id "STRG.2909.3"; gene_id "STRG.2909";
1B	StringTie	exon	111319281	111319763	1000	+	.	transcript_id "STRG.2909.3"; gene_id "STRG.2909";
1B	StringTie	transcript	111885123	111887311	1000	+	.	transcript_id "STRG.2908.1"; gene_id "STRG.2908"
1B	StringTie	exon	111885123	111886106	1000	+	.	transcript_id "STRG.2908.1"; gene_id "STRG.2908";
1B	StringTie	exon	111886790	111887311	1000	+	.	transcript_id "STRG.2908.1"; gene_id "STRG.2908";
1B	StringTie	transcript	112355070	112358829	1000	+	.	transcript_id "STRG.2911.1"; gene_id "STRG.2911"
1B	StringTie	exon	112355070	112355474	1000	+	.	transcript_id "STRG.2911.1"; gene_id "STRG.2911";
1B	StringTie	exon	112356596	112356732	1000	+	.	transcript_id "STRG.2911.1"; gene_id "STRG.2911";
1B	StringTie	exon	112356949	112357094	1000	+	.	transcript_id "STRG.2911.1"; gene_id "STRG.2911";
1B	StringTie	exon	112358473	112358829	1000	+	.	transcript_id "STRG.2911.1"; gene_id "STRG.2911";
1B	StringTie	transcript	112367833	112378420	1000	-	.	transcript_id "STRG.2912.1"; gene_id "STRG.2912"
1B	StringTie	exon	112367833	112368508	1000	-	.	transcript_id "STRG.2912.1"; gene_id "STRG.2912";
1B	StringTie	exon	112369143	112369191	1000	-	.	transcript_id "STRG.2912.1"; gene_id "STRG.2912";
1B	StringTie	exon	112369414	112369530	1000	-	.	transcript_id "STRG.2912.1"; gene_id "STRG.2912";
1B	StringTie	exon	112369946	112370211	1000	-	.	transcript_id "STRG.2912.1"; gene_id "STRG.2912";
1B	StringTie	exon	112371130	112371202	1000	-	.	transcript_id "STRG.2912.1"; gene_id "STRG.2912";
1B	StringTie	exon	112373014	112373114	1000	-	.	transcript_id "STRG.2912.1"; gene_id "STRG.2912";
1B	StringTie	exon	112378157	112378420	1000	-	.	transcript_id "STRG.2912.1"; gene_id "STRG.2912";
1B	StringTie	transcript	112367833	112378420	1000	-	.	transcript_id "STRG.2912.2"; gene_id "STRG.2912"
1B	StringTie	exon	112367833	112368508	1000	-	.	transcript_id "STRG.2912.2"; gene_id "STRG.2912";
1B	StringTie	exon	112369143	112369191	1000	-	.	transcript_id "STRG.2912.2"; gene_id "STRG.2912";
1B	StringTie	exon	112369414	112369530	1000	-	.	transcript_id "STRG.2912.2"; gene_id "STRG.2912";
1B	StringTie	exon	112369946	112370211	1000	-	.	transcript_id "STRG.2912.2"; gene_id "STRG.2912";
1B	StringTie	exon	112371130	112371202	1000	-	.	transcript_id "STRG.2912.2"; gene_id "STRG.2912";
1B	StringTie	exon	112378157	112378420	1000	-	.	transcript_id "STRG.2912.2"; gene_id "STRG.2912";
1B	StringTie	transcript	112367833	112378420	1000	-	.	transcript_id "STRG.2912.3"; gene_id "STRG.2912"
1B	StringTie	exon	112367833	112368508	1000	-	.	transcript_id "STRG.2912.3"; gene_id "STRG.2912";
1B	StringTie	exon	112369143	112369221	1000	-	.	transcript_id "STRG.2912.3"; gene_id "STRG.2912";
1B	StringTie	exon	112369414	112369530	1000	-	.	transcript_id "STRG.2912.3"; gene_id "STRG.2912";
1B	StringTie	exon	112369946	112370211	1000	-	.	transcript_id "STRG.2912.3"; gene_id "STRG.2912";
1B	StringTie	exon	112371130	112371202	1000	-	.	transcript_id "STRG.2912.3"; gene_id "STRG.2912";
1B	StringTie	exon	112373014	112373114	1000	-	.	transcript_id "STRG.2912.3"; gene_id "STRG.2912";
1B	StringTie	exon	112378157	112378420	1000	-	.	transcript_id "STRG.2912.3"; gene_id "STRG.2912";
1B	StringTie	transcript	113010278	113011934	1000	-	.	transcript_id "STRG.2914.1"; gene_id "STRG.2914"
1B	StringTie	exon	113010278	113011333	1000	-	.	transcript_id "STRG.2914.1"; gene_id "STRG.2914";
1B	StringTie	exon	113011409	113011934	1000	-	.	transcript_id "STRG.2914.1"; gene_id "STRG.2914";
1B	StringTie	transcript	113012545	113017454	1000	-	.	transcript_id "STRG.2915.1"; gene_id "STRG.2915"
1B	StringTie	exon	113012545	113013085	1000	-	.	transcript_id "STRG.2915.1"; gene_id "STRG.2915";
1B	StringTie	exon	113015903	113016029	1000	-	.	transcript_id "STRG.2915.1"; gene_id "STRG.2915";
1B	StringTie	exon	113016927	113017031	1000	-	.	transcript_id "STRG.2915.1"; gene_id "STRG.2915";
1B	StringTie	exon	113017156	113017454	1000	-	.	transcript_id "STRG.2915.1"; gene_id "STRG.2915";
1B	StringTie	transcript	113012545	113017454	1000	-	.	transcript_id "STRG.2915.2"; gene_id "STRG.2915"
1B	StringTie	exon	113012545	113013085	1000	-	.	transcript_id "STRG.2915.2"; gene_id "STRG.2915";
1B	StringTie	exon	113015903	113016029	1000	-	.	transcript_id "STRG.2915.2"; gene_id "STRG.2915";
1B	StringTie	exon	113016708	113016742	1000	-	.	transcript_id "STRG.2915.2"; gene_id "STRG.2915";
1B	StringTie	exon	113016927	113017031	1000	-	.	transcript_id "STRG.2915.2"; gene_id "STRG.2915";
1B	StringTie	exon	113017156	113017454	1000	-	.	transcript_id "STRG.2915.2"; gene_id "STRG.2915";
1B	StringTie	transcript	113113104	113115289	1000	+	.	transcript_id "STRG.2913.1"; gene_id "STRG.2913"
1B	StringTie	exon	113113104	113113313	1000	+	.	transcript_id "STRG.2913.1"; gene_id "STRG.2913";
1B	StringTie	exon	113113389	113113460	1000	+	.	transcript_id "STRG.2913.1"; gene_id "STRG.2913";
1B	StringTie	exon	113113560	113115289	1000	+	.	transcript_id "STRG.2913.1"; gene_id "STRG.2913";
1B	StringTie	transcript	113119386	113123906	1000	-	.	transcript_id "STRG.2916.1"; gene_id "STRG.2916"
1B	StringTie	exon	113119386	113120131	1000	-	.	transcript_id "STRG.2916.1"; gene_id "STRG.2916";
1B	StringTie	exon	113121276	113123371	1000	-	.	transcript_id "STRG.2916.1"; gene_id "STRG.2916";
1B	StringTie	exon	113123479	113123509	1000	-	.	transcript_id "STRG.2916.1"; gene_id "STRG.2916";
1B	StringTie	exon	113123686	113123906	1000	-	.	transcript_id "STRG.2916.1"; gene_id "STRG.2916";
1B	StringTie	transcript	113412861	113422511	1000	+	.	transcript_id "STRG.2917.1"; gene_id "STRG.2917"
1B	StringTie	exon	113412861	113412990	1000	+	.	transcript_id "STRG.2917.1"; gene_id "STRG.2917";
1B	StringTie	exon	113415433	113415548	1000	+	.	transcript_id "STRG.2917.1"; gene_id "STRG.2917";
1B	StringTie	exon	113419670	113420448	1000	+	.	transcript_id "STRG.2917.1"; gene_id "STRG.2917";
1B	StringTie	exon	113420558	113422511	1000	+	.	transcript_id "STRG.2917.1"; gene_id "STRG.2917";
1B	StringTie	transcript	113412861	113422511	1000	+	.	transcript_id "STRG.2917.2"; gene_id "STRG.2917"
1B	StringTie	exon	113412861	113412990	1000	+	.	transcript_id "STRG.2917.2"; gene_id "STRG.2917";
1B	StringTie	exon	113419670	113420448	1000	+	.	transcript_id "STRG.2917.2"; gene_id "STRG.2917";
1B	StringTie	exon	113420558	113422511	1000	+	.	transcript_id "STRG.2917.2"; gene_id "STRG.2917";
1B	StringTie	transcript	113953783	113961779	1000	-	.	transcript_id "STRG.2919.1"; gene_id "STRG.2919"
1B	StringTie	exon	113953783	113956509	1000	-	.	transcript_id "STRG.2919.1"; gene_id "STRG.2919";
1B	StringTie	exon	113961435	113961779	1000	-	.	transcript_id "STRG.2919.1"; gene_id "STRG.2919";
1B	StringTie	transcript	114106849	114111389	1000	-	.	transcript_id "STRG.2918.1"; gene_id "STRG.2918"
1B	StringTie	exon	114106849	114108174	1000	-	.	transcript_id "STRG.2918.1"; gene_id "STRG.2918";
1B	StringTie	exon	114108739	114111389	1000	-	.	transcript_id "STRG.2918.1"; gene_id "STRG.2918";
1B	StringTie	transcript	114118695	114120386	1000	+	.	transcript_id "STRG.2920.3"; gene_id "STRG.2920"
1B	StringTie	exon	114118695	114118973	1000	+	.	transcript_id "STRG.2920.3"; gene_id "STRG.2920";
1B	StringTie	exon	114120062	114120386	1000	+	.	transcript_id "STRG.2920.3"; gene_id "STRG.2920";
1B	StringTie	transcript	114118695	114123400	1000	+	.	transcript_id "STRG.2920.1"; gene_id "STRG.2920"
1B	StringTie	exon	114118695	114118787	1000	+	.	transcript_id "STRG.2920.1"; gene_id "STRG.2920";
1B	StringTie	exon	114120681	114123400	1000	+	.	transcript_id "STRG.2920.1"; gene_id "STRG.2920";
1B	StringTie	transcript	114118695	114123400	1000	+	.	transcript_id "STRG.2920.2"; gene_id "STRG.2920"
1B	StringTie	exon	114118695	114118787	1000	+	.	transcript_id "STRG.2920.2"; gene_id "STRG.2920";
1B	StringTie	exon	114120686	114123400	1000	+	.	transcript_id "STRG.2920.2"; gene_id "STRG.2920";
1B	StringTie	transcript	114442299	114445435	1000	-	.	transcript_id "STRG.2921.1"; gene_id "STRG.2921"
1B	StringTie	exon	114442299	114442763	1000	-	.	transcript_id "STRG.2921.1"; gene_id "STRG.2921";
1B	StringTie	exon	114443149	114443269	1000	-	.	transcript_id "STRG.2921.1"; gene_id "STRG.2921";
1B	StringTie	exon	114443540	114443635	1000	-	.	transcript_id "STRG.2921.1"; gene_id "STRG.2921";
1B	StringTie	exon	114444070	114444225	1000	-	.	transcript_id "STRG.2921.1"; gene_id "STRG.2921";
1B	StringTie	exon	114445008	114445435	1000	-	.	transcript_id "STRG.2921.1"; gene_id "STRG.2921";
1B	StringTie	transcript	114496539	114501234	1000	+	.	transcript_id "STRG.2931.1"; gene_id "STRG.2931"
1B	StringTie	exon	114496539	114496676	1000	+	.	transcript_id "STRG.2931.1"; gene_id "STRG.2931";
1B	StringTie	exon	114497583	114497633	1000	+	.	transcript_id "STRG.2931.1"; gene_id "STRG.2931";
1B	StringTie	exon	114497919	114497969	1000	+	.	transcript_id "STRG.2931.1"; gene_id "STRG.2931";
1B	StringTie	exon	114498063	114498128	1000	+	.	transcript_id "STRG.2931.1"; gene_id "STRG.2931";
1B	StringTie	exon	114498196	114498257	1000	+	.	transcript_id "STRG.2931.1"; gene_id "STRG.2931";
1B	StringTie	exon	114498603	114498681	1000	+	.	transcript_id "STRG.2931.1"; gene_id "STRG.2931";
1B	StringTie	exon	114498770	114498874	1000	+	.	transcript_id "STRG.2931.1"; gene_id "STRG.2931";
1B	StringTie	exon	114498968	114499078	1000	+	.	transcript_id "STRG.2931.1"; gene_id "STRG.2931";
1B	StringTie	exon	114499177	114499314	1000	+	.	transcript_id "STRG.2931.1"; gene_id "STRG.2931";
1B	StringTie	exon	114499574	114499648	1000	+	.	transcript_id "STRG.2931.1"; gene_id "STRG.2931";
1B	StringTie	exon	114499749	114499869	1000	+	.	transcript_id "STRG.2931.1"; gene_id "STRG.2931";
1B	StringTie	exon	114499950	114500104	1000	+	.	transcript_id "STRG.2931.1"; gene_id "STRG.2931";
1B	StringTie	exon	114500190	114500264	1000	+	.	transcript_id "STRG.2931.1"; gene_id "STRG.2931";
1B	StringTie	exon	114500350	114500553	1000	+	.	transcript_id "STRG.2931.1"; gene_id "STRG.2931";
1B	StringTie	exon	114500886	114501234	1000	+	.	transcript_id "STRG.2931.1"; gene_id "STRG.2931";
1B	StringTie	transcript	114502232	114507424	1000	-	.	transcript_id "STRG.2922.1"; gene_id "STRG.2922"
1B	StringTie	exon	114502232	114502741	1000	-	.	transcript_id "STRG.2922.1"; gene_id "STRG.2922";
1B	StringTie	exon	114503348	114503449	1000	-	.	transcript_id "STRG.2922.1"; gene_id "STRG.2922";
1B	StringTie	exon	114503555	114507424	1000	-	.	transcript_id "STRG.2922.1"; gene_id "STRG.2922";
1B	StringTie	transcript	114610883	114613070	1000	-	.	transcript_id "STRG.2923.1"; gene_id "STRG.2923"
1B	StringTie	exon	114610883	114611630	1000	-	.	transcript_id "STRG.2923.1"; gene_id "STRG.2923";
1B	StringTie	exon	114611764	114611880	1000	-	.	transcript_id "STRG.2923.1"; gene_id "STRG.2923";
1B	StringTie	exon	114611972	114613070	1000	-	.	transcript_id "STRG.2923.1"; gene_id "STRG.2923";
1B	StringTie	transcript	114957878	114959852	1000	-	.	transcript_id "STRG.2924.1"; gene_id "STRG.2924"
1B	StringTie	exon	114957878	114958651	1000	-	.	transcript_id "STRG.2924.1"; gene_id "STRG.2924";
1B	StringTie	exon	114958762	114958896	1000	-	.	transcript_id "STRG.2924.1"; gene_id "STRG.2924";
1B	StringTie	exon	114958979	114959852	1000	-	.	transcript_id "STRG.2924.1"; gene_id "STRG.2924";
1B	StringTie	transcript	114957878	114959852	1000	-	.	transcript_id "STRG.2924.2"; gene_id "STRG.2924"
1B	StringTie	exon	114957878	114958651	1000	-	.	transcript_id "STRG.2924.2"; gene_id "STRG.2924";
1B	StringTie	exon	114958762	114959852	1000	-	.	transcript_id "STRG.2924.2"; gene_id "STRG.2924";
1B	StringTie	transcript	115252946	115255147	1000	-	.	transcript_id "STRG.2925.1"; gene_id "STRG.2925"
1B	StringTie	exon	115252946	115253681	1000	-	.	transcript_id "STRG.2925.1"; gene_id "STRG.2925";
1B	StringTie	exon	115253795	115253929	1000	-	.	transcript_id "STRG.2925.1"; gene_id "STRG.2925";
1B	StringTie	exon	115254018	115255147	1000	-	.	transcript_id "STRG.2925.1"; gene_id "STRG.2925";
1B	StringTie	transcript	115252946	115255147	1000	-	.	transcript_id "STRG.2925.2"; gene_id "STRG.2925"
1B	StringTie	exon	115252946	115253681	1000	-	.	transcript_id "STRG.2925.2"; gene_id "STRG.2925";
1B	StringTie	exon	115253795	115253929	1000	-	.	transcript_id "STRG.2925.2"; gene_id "STRG.2925";
1B	StringTie	exon	115254252	115255147	1000	-	.	transcript_id "STRG.2925.2"; gene_id "STRG.2925";
1B	StringTie	transcript	115255373	115259636	1000	+	.	transcript_id "STRG.2926.1"; gene_id "STRG.2926"
1B	StringTie	exon	115255373	115255779	1000	+	.	transcript_id "STRG.2926.1"; gene_id "STRG.2926";
1B	StringTie	exon	115255950	115256042	1000	+	.	transcript_id "STRG.2926.1"; gene_id "STRG.2926";
1B	StringTie	exon	115256313	115256373	1000	+	.	transcript_id "STRG.2926.1"; gene_id "STRG.2926";
1B	StringTie	exon	115257051	115257466	1000	+	.	transcript_id "STRG.2926.1"; gene_id "STRG.2926";
1B	StringTie	exon	115258058	115259636	1000	+	.	transcript_id "STRG.2926.1"; gene_id "STRG.2926";
1B	StringTie	transcript	115255373	115259636	1000	+	.	transcript_id "STRG.2926.2"; gene_id "STRG.2926"
1B	StringTie	exon	115255373	115255779	1000	+	.	transcript_id "STRG.2926.2"; gene_id "STRG.2926";
1B	StringTie	exon	115255950	115256042	1000	+	.	transcript_id "STRG.2926.2"; gene_id "STRG.2926";
1B	StringTie	exon	115256313	115256373	1000	+	.	transcript_id "STRG.2926.2"; gene_id "STRG.2926";
1B	StringTie	exon	115257051	115259636	1000	+	.	transcript_id "STRG.2926.2"; gene_id "STRG.2926";
1B	StringTie	transcript	115302394	115303885	1000	+	.	transcript_id "STRG.2927.1"; gene_id "STRG.2927"
1B	StringTie	exon	115302394	115303885	1000	+	.	transcript_id "STRG.2927.1"; gene_id "STRG.2927";
1B	StringTie	transcript	115302394	115303885	1000	+	.	transcript_id "STRG.2927.2"; gene_id "STRG.2927"
1B	StringTie	exon	115302394	115303680	1000	+	.	transcript_id "STRG.2927.2"; gene_id "STRG.2927";
1B	StringTie	exon	115303794	115303885	1000	+	.	transcript_id "STRG.2927.2"; gene_id "STRG.2927";
1B	StringTie	transcript	115304243	115309245	1000	-	.	transcript_id "STRG.2930.1"; gene_id "STRG.2930"
1B	StringTie	exon	115304243	115305100	1000	-	.	transcript_id "STRG.2930.1"; gene_id "STRG.2930";
1B	StringTie	exon	115305241	115305375	1000	-	.	transcript_id "STRG.2930.1"; gene_id "STRG.2930";
1B	StringTie	exon	115307070	115307201	1000	-	.	transcript_id "STRG.2930.1"; gene_id "STRG.2930";
1B	StringTie	exon	115307805	115307832	1000	-	.	transcript_id "STRG.2930.1"; gene_id "STRG.2930";
1B	StringTie	exon	115307954	115308036	1000	-	.	transcript_id "STRG.2930.1"; gene_id "STRG.2930";
1B	StringTie	exon	115308204	115308241	1000	-	.	transcript_id "STRG.2930.1"; gene_id "STRG.2930";
1B	StringTie	exon	115308835	115309245	1000	-	.	transcript_id "STRG.2930.1"; gene_id "STRG.2930";
1B	StringTie	transcript	115304243	115309245	1000	-	.	transcript_id "STRG.2930.2"; gene_id "STRG.2930"
1B	StringTie	exon	115304243	115305100	1000	-	.	transcript_id "STRG.2930.2"; gene_id "STRG.2930";
1B	StringTie	exon	115305241	115305375	1000	-	.	transcript_id "STRG.2930.2"; gene_id "STRG.2930";
1B	StringTie	exon	115305448	115307832	1000	-	.	transcript_id "STRG.2930.2"; gene_id "STRG.2930";
1B	StringTie	exon	115307954	115308036	1000	-	.	transcript_id "STRG.2930.2"; gene_id "STRG.2930";
1B	StringTie	exon	115308204	115309245	1000	-	.	transcript_id "STRG.2930.2"; gene_id "STRG.2930";
1B	StringTie	transcript	115304243	115309245	1000	-	.	transcript_id "STRG.2930.3"; gene_id "STRG.2930"
1B	StringTie	exon	115304243	115305100	1000	-	.	transcript_id "STRG.2930.3"; gene_id "STRG.2930";
1B	StringTie	exon	115305241	115305375	1000	-	.	transcript_id "STRG.2930.3"; gene_id "STRG.2930";
1B	StringTie	exon	115305448	115308036	1000	-	.	transcript_id "STRG.2930.3"; gene_id "STRG.2930";
1B	StringTie	exon	115308204	115309245	1000	-	.	transcript_id "STRG.2930.3"; gene_id "STRG.2930";
1B	StringTie	transcript	115304243	115309245	1000	-	.	transcript_id "STRG.2930.4"; gene_id "STRG.2930"
1B	StringTie	exon	115304243	115305100	1000	-	.	transcript_id "STRG.2930.4"; gene_id "STRG.2930";
1B	StringTie	exon	115305241	115305375	1000	-	.	transcript_id "STRG.2930.4"; gene_id "STRG.2930";
1B	StringTie	exon	115307070	115308036	1000	-	.	transcript_id "STRG.2930.4"; gene_id "STRG.2930";
1B	StringTie	exon	115308204	115308241	1000	-	.	transcript_id "STRG.2930.4"; gene_id "STRG.2930";
1B	StringTie	exon	115308835	115309245	1000	-	.	transcript_id "STRG.2930.4"; gene_id "STRG.2930";
1B	StringTie	transcript	115304243	115309245	1000	-	.	transcript_id "STRG.2930.5"; gene_id "STRG.2930"
1B	StringTie	exon	115304243	115305100	1000	-	.	transcript_id "STRG.2930.5"; gene_id "STRG.2930";
1B	StringTie	exon	115305241	115305375	1000	-	.	transcript_id "STRG.2930.5"; gene_id "STRG.2930";
1B	StringTie	exon	115307070	115307832	1000	-	.	transcript_id "STRG.2930.5"; gene_id "STRG.2930";
1B	StringTie	exon	115307954	115308036	1000	-	.	transcript_id "STRG.2930.5"; gene_id "STRG.2930";
1B	StringTie	exon	115308204	115309245	1000	-	.	transcript_id "STRG.2930.5"; gene_id "STRG.2930";
1B	StringTie	transcript	115304243	115309245	1000	-	.	transcript_id "STRG.2930.6"; gene_id "STRG.2930"
1B	StringTie	exon	115304243	115305100	1000	-	.	transcript_id "STRG.2930.6"; gene_id "STRG.2930";
1B	StringTie	exon	115305241	115305375	1000	-	.	transcript_id "STRG.2930.6"; gene_id "STRG.2930";
1B	StringTie	exon	115305448	115308036	1000	-	.	transcript_id "STRG.2930.6"; gene_id "STRG.2930";
1B	StringTie	exon	115308204	115308241	1000	-	.	transcript_id "STRG.2930.6"; gene_id "STRG.2930";
1B	StringTie	exon	115308835	115309245	1000	-	.	transcript_id "STRG.2930.6"; gene_id "STRG.2930";
1B	StringTie	transcript	116093020	116097319	1000	+	.	transcript_id "STRG.2928.1"; gene_id "STRG.2928"
1B	StringTie	exon	116093020	116093533	1000	+	.	transcript_id "STRG.2928.1"; gene_id "STRG.2928";
1B	StringTie	exon	116093629	116093802	1000	+	.	transcript_id "STRG.2928.1"; gene_id "STRG.2928";
1B	StringTie	exon	116093911	116093990	1000	+	.	transcript_id "STRG.2928.1"; gene_id "STRG.2928";
1B	StringTie	exon	116094908	116096439	1000	+	.	transcript_id "STRG.2928.1"; gene_id "STRG.2928";
1B	StringTie	exon	116097064	116097319	1000	+	.	transcript_id "STRG.2928.1"; gene_id "STRG.2928";
1B	StringTie	transcript	116431466	116433325	1000	+	.	transcript_id "STRG.2929.1"; gene_id "STRG.2929"
1B	StringTie	exon	116431466	116432271	1000	+	.	transcript_id "STRG.2929.1"; gene_id "STRG.2929";
1B	StringTie	exon	116432642	116432800	1000	+	.	transcript_id "STRG.2929.1"; gene_id "STRG.2929";
1B	StringTie	exon	116432884	116433325	1000	+	.	transcript_id "STRG.2929.1"; gene_id "STRG.2929";
1B	StringTie	transcript	117019496	117023383	1000	+	.	transcript_id "STRG.2932.1"; gene_id "STRG.2932"
1B	StringTie	exon	117019496	117019726	1000	+	.	transcript_id "STRG.2932.1"; gene_id "STRG.2932";
1B	StringTie	exon	117020301	117020370	1000	+	.	transcript_id "STRG.2932.1"; gene_id "STRG.2932";
1B	StringTie	exon	117020570	117020698	1000	+	.	transcript_id "STRG.2932.1"; gene_id "STRG.2932";
1B	StringTie	exon	117020788	117020848	1000	+	.	transcript_id "STRG.2932.1"; gene_id "STRG.2932";
1B	StringTie	exon	117020925	117021003	1000	+	.	transcript_id "STRG.2932.1"; gene_id "STRG.2932";
1B	StringTie	exon	117021108	117021192	1000	+	.	transcript_id "STRG.2932.1"; gene_id "STRG.2932";
1B	StringTie	exon	117021782	117021838	1000	+	.	transcript_id "STRG.2932.1"; gene_id "STRG.2932";
1B	StringTie	exon	117022112	117022222	1000	+	.	transcript_id "STRG.2932.1"; gene_id "STRG.2932";
1B	StringTie	exon	117022501	117022571	1000	+	.	transcript_id "STRG.2932.1"; gene_id "STRG.2932";
1B	StringTie	exon	117022791	117023383	1000	+	.	transcript_id "STRG.2932.1"; gene_id "STRG.2932";
1B	StringTie	transcript	117019496	117023383	1000	+	.	transcript_id "STRG.2932.2"; gene_id "STRG.2932"
1B	StringTie	exon	117019496	117019726	1000	+	.	transcript_id "STRG.2932.2"; gene_id "STRG.2932";
1B	StringTie	exon	117020301	117020370	1000	+	.	transcript_id "STRG.2932.2"; gene_id "STRG.2932";
1B	StringTie	exon	117020570	117020698	1000	+	.	transcript_id "STRG.2932.2"; gene_id "STRG.2932";
1B	StringTie	exon	117020788	117020848	1000	+	.	transcript_id "STRG.2932.2"; gene_id "STRG.2932";
1B	StringTie	exon	117020925	117021003	1000	+	.	transcript_id "STRG.2932.2"; gene_id "STRG.2932";
1B	StringTie	exon	117021108	117021838	1000	+	.	transcript_id "STRG.2932.2"; gene_id "STRG.2932";
1B	StringTie	exon	117022112	117022222	1000	+	.	transcript_id "STRG.2932.2"; gene_id "STRG.2932";
1B	StringTie	exon	117022501	117022571	1000	+	.	transcript_id "STRG.2932.2"; gene_id "STRG.2932";
1B	StringTie	exon	117022791	117023383	1000	+	.	transcript_id "STRG.2932.2"; gene_id "STRG.2932";
1B	StringTie	transcript	117019496	117023383	1000	+	.	transcript_id "STRG.2932.3"; gene_id "STRG.2932"
1B	StringTie	exon	117019496	117019726	1000	+	.	transcript_id "STRG.2932.3"; gene_id "STRG.2932";
1B	StringTie	exon	117020301	117020370	1000	+	.	transcript_id "STRG.2932.3"; gene_id "STRG.2932";
1B	StringTie	exon	117020570	117020698	1000	+	.	transcript_id "STRG.2932.3"; gene_id "STRG.2932";
1B	StringTie	exon	117020788	117020848	1000	+	.	transcript_id "STRG.2932.3"; gene_id "STRG.2932";
1B	StringTie	exon	117020925	117021003	1000	+	.	transcript_id "STRG.2932.3"; gene_id "STRG.2932";
1B	StringTie	exon	117021108	117021192	1000	+	.	transcript_id "STRG.2932.3"; gene_id "STRG.2932";
1B	StringTie	exon	117021352	117021838	1000	+	.	transcript_id "STRG.2932.3"; gene_id "STRG.2932";
1B	StringTie	exon	117022112	117022222	1000	+	.	transcript_id "STRG.2932.3"; gene_id "STRG.2932";
1B	StringTie	exon	117022501	117022571	1000	+	.	transcript_id "STRG.2932.3"; gene_id "STRG.2932";
1B	StringTie	exon	117022791	117023383	1000	+	.	transcript_id "STRG.2932.3"; gene_id "STRG.2932";
1B	StringTie	transcript	117023358	117026456	1000	-	.	transcript_id "STRG.2933.1"; gene_id "STRG.2933"
1B	StringTie	exon	117023358	117023606	1000	-	.	transcript_id "STRG.2933.1"; gene_id "STRG.2933";
1B	StringTie	exon	117023902	117024007	1000	-	.	transcript_id "STRG.2933.1"; gene_id "STRG.2933";
1B	StringTie	exon	117025022	117025248	1000	-	.	transcript_id "STRG.2933.1"; gene_id "STRG.2933";
1B	StringTie	exon	117025340	117025878	1000	-	.	transcript_id "STRG.2933.1"; gene_id "STRG.2933";
1B	StringTie	exon	117025972	117026456	1000	-	.	transcript_id "STRG.2933.1"; gene_id "STRG.2933";
1B	StringTie	transcript	117027641	117031616	1000	-	.	transcript_id "STRG.2935.1"; gene_id "STRG.2935"
1B	StringTie	exon	117027641	117028373	1000	-	.	transcript_id "STRG.2935.1"; gene_id "STRG.2935";
1B	StringTie	exon	117029131	117029199	1000	-	.	transcript_id "STRG.2935.1"; gene_id "STRG.2935";
1B	StringTie	exon	117029923	117030442	1000	-	.	transcript_id "STRG.2935.1"; gene_id "STRG.2935";
1B	StringTie	exon	117031168	117031375	1000	-	.	transcript_id "STRG.2935.1"; gene_id "STRG.2935";
1B	StringTie	exon	117031495	117031616	1000	-	.	transcript_id "STRG.2935.1"; gene_id "STRG.2935";
1B	StringTie	transcript	117496944	117498889	1000	+	.	transcript_id "STRG.2934.1"; gene_id "STRG.2934"
1B	StringTie	exon	117496944	117498174	1000	+	.	transcript_id "STRG.2934.1"; gene_id "STRG.2934";
1B	StringTie	exon	117498432	117498889	1000	+	.	transcript_id "STRG.2934.1"; gene_id "STRG.2934";
1B	StringTie	transcript	117700868	117707078	1000	+	.	transcript_id "STRG.2938.1"; gene_id "STRG.2938"
1B	StringTie	exon	117700868	117701128	1000	+	.	transcript_id "STRG.2938.1"; gene_id "STRG.2938";
1B	StringTie	exon	117702196	117702601	1000	+	.	transcript_id "STRG.2938.1"; gene_id "STRG.2938";
1B	StringTie	exon	117703498	117703625	1000	+	.	transcript_id "STRG.2938.1"; gene_id "STRG.2938";
1B	StringTie	exon	117703713	117703772	1000	+	.	transcript_id "STRG.2938.1"; gene_id "STRG.2938";
1B	StringTie	exon	117704642	117704791	1000	+	.	transcript_id "STRG.2938.1"; gene_id "STRG.2938";
1B	StringTie	exon	117704863	117705018	1000	+	.	transcript_id "STRG.2938.1"; gene_id "STRG.2938";
1B	StringTie	exon	117705120	117705331	1000	+	.	transcript_id "STRG.2938.1"; gene_id "STRG.2938";
1B	StringTie	exon	117705697	117705798	1000	+	.	transcript_id "STRG.2938.1"; gene_id "STRG.2938";
1B	StringTie	exon	117705899	117706059	1000	+	.	transcript_id "STRG.2938.1"; gene_id "STRG.2938";
1B	StringTie	exon	117706182	117707078	1000	+	.	transcript_id "STRG.2938.1"; gene_id "STRG.2938";
1B	StringTie	transcript	117700868	117707078	1000	+	.	transcript_id "STRG.2938.2"; gene_id "STRG.2938"
1B	StringTie	exon	117700868	117701128	1000	+	.	transcript_id "STRG.2938.2"; gene_id "STRG.2938";
1B	StringTie	exon	117702196	117702601	1000	+	.	transcript_id "STRG.2938.2"; gene_id "STRG.2938";
1B	StringTie	exon	117703498	117703625	1000	+	.	transcript_id "STRG.2938.2"; gene_id "STRG.2938";
1B	StringTie	exon	117703713	117703772	1000	+	.	transcript_id "STRG.2938.2"; gene_id "STRG.2938";
1B	StringTie	exon	117703869	117703906	1000	+	.	transcript_id "STRG.2938.2"; gene_id "STRG.2938";
1B	StringTie	exon	117704642	117704791	1000	+	.	transcript_id "STRG.2938.2"; gene_id "STRG.2938";
1B	StringTie	exon	117704863	117705018	1000	+	.	transcript_id "STRG.2938.2"; gene_id "STRG.2938";
1B	StringTie	exon	117705120	117705331	1000	+	.	transcript_id "STRG.2938.2"; gene_id "STRG.2938";
1B	StringTie	exon	117705697	117705798	1000	+	.	transcript_id "STRG.2938.2"; gene_id "STRG.2938";
1B	StringTie	exon	117705899	117706059	1000	+	.	transcript_id "STRG.2938.2"; gene_id "STRG.2938";
1B	StringTie	exon	117706182	117707078	1000	+	.	transcript_id "STRG.2938.2"; gene_id "STRG.2938";
1B	StringTie	transcript	118512284	118514409	1000	-	.	transcript_id "STRG.2936.1"; gene_id "STRG.2936"
1B	StringTie	exon	118512284	118512315	1000	-	.	transcript_id "STRG.2936.1"; gene_id "STRG.2936";
1B	StringTie	exon	118512698	118514409	1000	-	.	transcript_id "STRG.2936.1"; gene_id "STRG.2936";
1B	StringTie	transcript	118514828	118520882	1000	-	.	transcript_id "STRG.2937.1"; gene_id "STRG.2937"
1B	StringTie	exon	118514828	118515291	1000	-	.	transcript_id "STRG.2937.1"; gene_id "STRG.2937";
1B	StringTie	exon	118516379	118516498	1000	-	.	transcript_id "STRG.2937.1"; gene_id "STRG.2937";
1B	StringTie	exon	118516956	118517060	1000	-	.	transcript_id "STRG.2937.1"; gene_id "STRG.2937";
1B	StringTie	exon	118517938	118518097	1000	-	.	transcript_id "STRG.2937.1"; gene_id "STRG.2937";
1B	StringTie	exon	118519261	118519380	1000	-	.	transcript_id "STRG.2937.1"; gene_id "STRG.2937";
1B	StringTie	exon	118519782	118519891	1000	-	.	transcript_id "STRG.2937.1"; gene_id "STRG.2937";
1B	StringTie	exon	118520201	118520882	1000	-	.	transcript_id "STRG.2937.1"; gene_id "STRG.2937";
1B	StringTie	transcript	118515292	118520882	1000	-	.	transcript_id "STRG.2937.2"; gene_id "STRG.2937"
1B	StringTie	exon	118515292	118516226	1000	-	.	transcript_id "STRG.2937.2"; gene_id "STRG.2937";
1B	StringTie	exon	118516335	118516498	1000	-	.	transcript_id "STRG.2937.2"; gene_id "STRG.2937";
1B	StringTie	exon	118516956	118517060	1000	-	.	transcript_id "STRG.2937.2"; gene_id "STRG.2937";
1B	StringTie	exon	118517938	118518097	1000	-	.	transcript_id "STRG.2937.2"; gene_id "STRG.2937";
1B	StringTie	exon	118519261	118519380	1000	-	.	transcript_id "STRG.2937.2"; gene_id "STRG.2937";
1B	StringTie	exon	118519782	118519891	1000	-	.	transcript_id "STRG.2937.2"; gene_id "STRG.2937";
1B	StringTie	exon	118520201	118520882	1000	-	.	transcript_id "STRG.2937.2"; gene_id "STRG.2937";
1B	StringTie	transcript	118515292	118520882	1000	-	.	transcript_id "STRG.2937.3"; gene_id "STRG.2937"
1B	StringTie	exon	118515292	118516226	1000	-	.	transcript_id "STRG.2937.3"; gene_id "STRG.2937";
1B	StringTie	exon	118516379	118516498	1000	-	.	transcript_id "STRG.2937.3"; gene_id "STRG.2937";
1B	StringTie	exon	118516956	118517060	1000	-	.	transcript_id "STRG.2937.3"; gene_id "STRG.2937";
1B	StringTie	exon	118517938	118518097	1000	-	.	transcript_id "STRG.2937.3"; gene_id "STRG.2937";
1B	StringTie	exon	118519261	118519380	1000	-	.	transcript_id "STRG.2937.3"; gene_id "STRG.2937";
1B	StringTie	exon	118519782	118519891	1000	-	.	transcript_id "STRG.2937.3"; gene_id "STRG.2937";
1B	StringTie	exon	118520201	118520882	1000	-	.	transcript_id "STRG.2937.3"; gene_id "STRG.2937";
1B	StringTie	transcript	118725367	118730021	1000	+	.	transcript_id "STRG.2939.1"; gene_id "STRG.2939"
1B	StringTie	exon	118725367	118725761	1000	+	.	transcript_id "STRG.2939.1"; gene_id "STRG.2939";
1B	StringTie	exon	118726180	118726370	1000	+	.	transcript_id "STRG.2939.1"; gene_id "STRG.2939";
1B	StringTie	exon	118726452	118726547	1000	+	.	transcript_id "STRG.2939.1"; gene_id "STRG.2939";
1B	StringTie	exon	118726687	118726767	1000	+	.	transcript_id "STRG.2939.1"; gene_id "STRG.2939";
1B	StringTie	exon	118726911	118727021	1000	+	.	transcript_id "STRG.2939.1"; gene_id "STRG.2939";
1B	StringTie	exon	118727810	118727916	1000	+	.	transcript_id "STRG.2939.1"; gene_id "STRG.2939";
1B	StringTie	exon	118728378	118728497	1000	+	.	transcript_id "STRG.2939.1"; gene_id "STRG.2939";
1B	StringTie	exon	118728586	118728708	1000	+	.	transcript_id "STRG.2939.1"; gene_id "STRG.2939";
1B	StringTie	exon	118729282	118729348	1000	+	.	transcript_id "STRG.2939.1"; gene_id "STRG.2939";
1B	StringTie	exon	118729415	118729491	1000	+	.	transcript_id "STRG.2939.1"; gene_id "STRG.2939";
1B	StringTie	exon	118729648	118730021	1000	+	.	transcript_id "STRG.2939.1"; gene_id "STRG.2939";
1B	StringTie	transcript	118922523	118931959	1000	-	.	transcript_id "STRG.2944.1"; gene_id "STRG.2944"
1B	StringTie	exon	118922523	118923198	1000	-	.	transcript_id "STRG.2944.1"; gene_id "STRG.2944";
1B	StringTie	exon	118923298	118923358	1000	-	.	transcript_id "STRG.2944.1"; gene_id "STRG.2944";
1B	StringTie	exon	118924208	118924363	1000	-	.	transcript_id "STRG.2944.1"; gene_id "STRG.2944";
1B	StringTie	exon	118924473	118924645	1000	-	.	transcript_id "STRG.2944.1"; gene_id "STRG.2944";
1B	StringTie	exon	118924998	118925075	1000	-	.	transcript_id "STRG.2944.1"; gene_id "STRG.2944";
1B	StringTie	exon	118929070	118929240	1000	-	.	transcript_id "STRG.2944.1"; gene_id "STRG.2944";
1B	StringTie	exon	118929352	118929429	1000	-	.	transcript_id "STRG.2944.1"; gene_id "STRG.2944";
1B	StringTie	exon	118930942	118931061	1000	-	.	transcript_id "STRG.2944.1"; gene_id "STRG.2944";
1B	StringTie	exon	118931172	118931604	1000	-	.	transcript_id "STRG.2944.1"; gene_id "STRG.2944";
1B	StringTie	exon	118931838	118931959	1000	-	.	transcript_id "STRG.2944.1"; gene_id "STRG.2944";
1B	StringTie	transcript	118922523	118931959	1000	-	.	transcript_id "STRG.2944.2"; gene_id "STRG.2944"
1B	StringTie	exon	118922523	118923198	1000	-	.	transcript_id "STRG.2944.2"; gene_id "STRG.2944";
1B	StringTie	exon	118923298	118923358	1000	-	.	transcript_id "STRG.2944.2"; gene_id "STRG.2944";
1B	StringTie	exon	118924208	118924363	1000	-	.	transcript_id "STRG.2944.2"; gene_id "STRG.2944";
1B	StringTie	exon	118924473	118924645	1000	-	.	transcript_id "STRG.2944.2"; gene_id "STRG.2944";
1B	StringTie	exon	118924998	118925075	1000	-	.	transcript_id "STRG.2944.2"; gene_id "STRG.2944";
1B	StringTie	exon	118929070	118929240	1000	-	.	transcript_id "STRG.2944.2"; gene_id "STRG.2944";
1B	StringTie	exon	118929352	118929429	1000	-	.	transcript_id "STRG.2944.2"; gene_id "STRG.2944";
1B	StringTie	exon	118930942	118931061	1000	-	.	transcript_id "STRG.2944.2"; gene_id "STRG.2944";
1B	StringTie	exon	118931172	118931959	1000	-	.	transcript_id "STRG.2944.2"; gene_id "STRG.2944";
1B	StringTie	transcript	118922523	118931959	1000	-	.	transcript_id "STRG.2944.3"; gene_id "STRG.2944"
1B	StringTie	exon	118922523	118923198	1000	-	.	transcript_id "STRG.2944.3"; gene_id "STRG.2944";
1B	StringTie	exon	118923298	118923358	1000	-	.	transcript_id "STRG.2944.3"; gene_id "STRG.2944";
1B	StringTie	exon	118924208	118924363	1000	-	.	transcript_id "STRG.2944.3"; gene_id "STRG.2944";
1B	StringTie	exon	118924473	118924645	1000	-	.	transcript_id "STRG.2944.3"; gene_id "STRG.2944";
1B	StringTie	exon	118924998	118925075	1000	-	.	transcript_id "STRG.2944.3"; gene_id "STRG.2944";
1B	StringTie	exon	118929070	118929240	1000	-	.	transcript_id "STRG.2944.3"; gene_id "STRG.2944";
1B	StringTie	exon	118929352	118929429	1000	-	.	transcript_id "STRG.2944.3"; gene_id "STRG.2944";
1B	StringTie	exon	118930942	118931061	1000	-	.	transcript_id "STRG.2944.3"; gene_id "STRG.2944";
1B	StringTie	exon	118931172	118931604	1000	-	.	transcript_id "STRG.2944.3"; gene_id "STRG.2944";
1B	StringTie	exon	118931709	118931959	1000	-	.	transcript_id "STRG.2944.3"; gene_id "STRG.2944";
1B	StringTie	transcript	118932192	118941725	1000	+	.	transcript_id "STRG.2945.1"; gene_id "STRG.2945"
1B	StringTie	exon	118932192	118932545	1000	+	.	transcript_id "STRG.2945.1"; gene_id "STRG.2945";
1B	StringTie	exon	118932641	118932696	1000	+	.	transcript_id "STRG.2945.1"; gene_id "STRG.2945";
1B	StringTie	exon	118932786	118932967	1000	+	.	transcript_id "STRG.2945.1"; gene_id "STRG.2945";
1B	StringTie	exon	118933058	118933106	1000	+	.	transcript_id "STRG.2945.1"; gene_id "STRG.2945";
1B	StringTie	exon	118933799	118933902	1000	+	.	transcript_id "STRG.2945.1"; gene_id "STRG.2945";
1B	StringTie	exon	118933999	118934063	1000	+	.	transcript_id "STRG.2945.1"; gene_id "STRG.2945";
1B	StringTie	exon	118934683	118934753	1000	+	.	transcript_id "STRG.2945.1"; gene_id "STRG.2945";
1B	StringTie	exon	118935175	118935234	1000	+	.	transcript_id "STRG.2945.1"; gene_id "STRG.2945";
1B	StringTie	exon	118935676	118935789	1000	+	.	transcript_id "STRG.2945.1"; gene_id "STRG.2945";
1B	StringTie	exon	118936277	118936401	1000	+	.	transcript_id "STRG.2945.1"; gene_id "STRG.2945";
1B	StringTie	exon	118936489	118936540	1000	+	.	transcript_id "STRG.2945.1"; gene_id "STRG.2945";
1B	StringTie	exon	118939440	118939502	1000	+	.	transcript_id "STRG.2945.1"; gene_id "STRG.2945";
1B	StringTie	exon	118939716	118939825	1000	+	.	transcript_id "STRG.2945.1"; gene_id "STRG.2945";
1B	StringTie	exon	118940147	118940239	1000	+	.	transcript_id "STRG.2945.1"; gene_id "STRG.2945";
1B	StringTie	exon	118940338	118940419	1000	+	.	transcript_id "STRG.2945.1"; gene_id "STRG.2945";
1B	StringTie	exon	118940798	118940875	1000	+	.	transcript_id "STRG.2945.1"; gene_id "STRG.2945";
1B	StringTie	exon	118941040	118941115	1000	+	.	transcript_id "STRG.2945.1"; gene_id "STRG.2945";
1B	StringTie	exon	118941210	118941259	1000	+	.	transcript_id "STRG.2945.1"; gene_id "STRG.2945";
1B	StringTie	exon	118941334	118941725	1000	+	.	transcript_id "STRG.2945.1"; gene_id "STRG.2945";
1B	StringTie	transcript	119138495	119146130	1000	-	.	transcript_id "STRG.2941.1"; gene_id "STRG.2941"
1B	StringTie	exon	119138495	119139004	1000	-	.	transcript_id "STRG.2941.1"; gene_id "STRG.2941";
1B	StringTie	exon	119139092	119139431	1000	-	.	transcript_id "STRG.2941.1"; gene_id "STRG.2941";
1B	StringTie	exon	119145120	119146130	1000	-	.	transcript_id "STRG.2941.1"; gene_id "STRG.2941";
1B	StringTie	transcript	119458937	119463011	1000	-	.	transcript_id "STRG.2940.1"; gene_id "STRG.2940"
1B	StringTie	exon	119458937	119459189	1000	-	.	transcript_id "STRG.2940.1"; gene_id "STRG.2940";
1B	StringTie	exon	119459593	119459756	1000	-	.	transcript_id "STRG.2940.1"; gene_id "STRG.2940";
1B	StringTie	exon	119459837	119460130	1000	-	.	transcript_id "STRG.2940.1"; gene_id "STRG.2940";
1B	StringTie	exon	119461067	119461379	1000	-	.	transcript_id "STRG.2940.1"; gene_id "STRG.2940";
1B	StringTie	exon	119461822	119461920	1000	-	.	transcript_id "STRG.2940.1"; gene_id "STRG.2940";
1B	StringTie	exon	119462585	119463011	1000	-	.	transcript_id "STRG.2940.1"; gene_id "STRG.2940";
1B	StringTie	transcript	119458937	119463011	1000	-	.	transcript_id "STRG.2940.2"; gene_id "STRG.2940"
1B	StringTie	exon	119458937	119459189	1000	-	.	transcript_id "STRG.2940.2"; gene_id "STRG.2940";
1B	StringTie	exon	119459593	119459756	1000	-	.	transcript_id "STRG.2940.2"; gene_id "STRG.2940";
1B	StringTie	exon	119459837	119460367	1000	-	.	transcript_id "STRG.2940.2"; gene_id "STRG.2940";
1B	StringTie	exon	119461067	119461379	1000	-	.	transcript_id "STRG.2940.2"; gene_id "STRG.2940";
1B	StringTie	exon	119461822	119461920	1000	-	.	transcript_id "STRG.2940.2"; gene_id "STRG.2940";
1B	StringTie	exon	119462585	119463011	1000	-	.	transcript_id "STRG.2940.2"; gene_id "STRG.2940";
1B	StringTie	transcript	119458937	119463011	1000	-	.	transcript_id "STRG.2940.3"; gene_id "STRG.2940"
1B	StringTie	exon	119458937	119459756	1000	-	.	transcript_id "STRG.2940.3"; gene_id "STRG.2940";
1B	StringTie	exon	119459837	119460130	1000	-	.	transcript_id "STRG.2940.3"; gene_id "STRG.2940";
1B	StringTie	exon	119461067	119461379	1000	-	.	transcript_id "STRG.2940.3"; gene_id "STRG.2940";
1B	StringTie	exon	119461822	119461920	1000	-	.	transcript_id "STRG.2940.3"; gene_id "STRG.2940";
1B	StringTie	exon	119462585	119463011	1000	-	.	transcript_id "STRG.2940.3"; gene_id "STRG.2940";
1B	StringTie	transcript	119602053	119610771	1000	+	.	transcript_id "STRG.2943.1"; gene_id "STRG.2943"
1B	StringTie	exon	119602053	119602240	1000	+	.	transcript_id "STRG.2943.1"; gene_id "STRG.2943";
1B	StringTie	exon	119603464	119603637	1000	+	.	transcript_id "STRG.2943.1"; gene_id "STRG.2943";
1B	StringTie	exon	119603774	119603912	1000	+	.	transcript_id "STRG.2943.1"; gene_id "STRG.2943";
1B	StringTie	exon	119604373	119604681	1000	+	.	transcript_id "STRG.2943.1"; gene_id "STRG.2943";
1B	StringTie	exon	119605908	119606054	1000	+	.	transcript_id "STRG.2943.1"; gene_id "STRG.2943";
1B	StringTie	exon	119606137	119606320	1000	+	.	transcript_id "STRG.2943.1"; gene_id "STRG.2943";
1B	StringTie	exon	119607002	119607279	1000	+	.	transcript_id "STRG.2943.1"; gene_id "STRG.2943";
1B	StringTie	exon	119607358	119607474	1000	+	.	transcript_id "STRG.2943.1"; gene_id "STRG.2943";
1B	StringTie	exon	119607944	119608082	1000	+	.	transcript_id "STRG.2943.1"; gene_id "STRG.2943";
1B	StringTie	exon	119608395	119608657	1000	+	.	transcript_id "STRG.2943.1"; gene_id "STRG.2943";
1B	StringTie	exon	119608752	119608877	1000	+	.	transcript_id "STRG.2943.1"; gene_id "STRG.2943";
1B	StringTie	exon	119609523	119610028	1000	+	.	transcript_id "STRG.2943.1"; gene_id "STRG.2943";
1B	StringTie	exon	119610265	119610771	1000	+	.	transcript_id "STRG.2943.1"; gene_id "STRG.2943";
1B	StringTie	transcript	119856382	119857321	1000	+	.	transcript_id "STRG.2942.1"; gene_id "STRG.2942"
1B	StringTie	exon	119856382	119857321	1000	+	.	transcript_id "STRG.2942.1"; gene_id "STRG.2942";
1B	StringTie	transcript	119882168	119895242	1000	-	.	transcript_id "STRG.2946.1"; gene_id "STRG.2946"
1B	StringTie	exon	119882168	119882665	1000	-	.	transcript_id "STRG.2946.1"; gene_id "STRG.2946";
1B	StringTie	exon	119882820	119882888	1000	-	.	transcript_id "STRG.2946.1"; gene_id "STRG.2946";
1B	StringTie	exon	119882974	119883021	1000	-	.	transcript_id "STRG.2946.1"; gene_id "STRG.2946";
1B	StringTie	exon	119883117	119883212	1000	-	.	transcript_id "STRG.2946.1"; gene_id "STRG.2946";
1B	StringTie	exon	119883295	119883405	1000	-	.	transcript_id "STRG.2946.1"; gene_id "STRG.2946";
1B	StringTie	exon	119883566	119883650	1000	-	.	transcript_id "STRG.2946.1"; gene_id "STRG.2946";
1B	StringTie	exon	119884015	119884127	1000	-	.	transcript_id "STRG.2946.1"; gene_id "STRG.2946";
1B	StringTie	exon	119884564	119884629	1000	-	.	transcript_id "STRG.2946.1"; gene_id "STRG.2946";
1B	StringTie	exon	119884892	119885011	1000	-	.	transcript_id "STRG.2946.1"; gene_id "STRG.2946";
1B	StringTie	exon	119885139	119885186	1000	-	.	transcript_id "STRG.2946.1"; gene_id "STRG.2946";
1B	StringTie	exon	119886054	119886125	1000	-	.	transcript_id "STRG.2946.1"; gene_id "STRG.2946";
1B	StringTie	exon	119886892	119886951	1000	-	.	transcript_id "STRG.2946.1"; gene_id "STRG.2946";
1B	StringTie	exon	119887036	119887104	1000	-	.	transcript_id "STRG.2946.1"; gene_id "STRG.2946";
1B	StringTie	exon	119888997	119889133	1000	-	.	transcript_id "STRG.2946.1"; gene_id "STRG.2946";
1B	StringTie	exon	119889616	119889835	1000	-	.	transcript_id "STRG.2946.1"; gene_id "STRG.2946";
1B	StringTie	exon	119890076	119890132	1000	-	.	transcript_id "STRG.2946.1"; gene_id "STRG.2946";
1B	StringTie	exon	119890205	119890270	1000	-	.	transcript_id "STRG.2946.1"; gene_id "STRG.2946";
1B	StringTie	exon	119890506	119890589	1000	-	.	transcript_id "STRG.2946.1"; gene_id "STRG.2946";
1B	StringTie	exon	119890681	119890836	1000	-	.	transcript_id "STRG.2946.1"; gene_id "STRG.2946";
1B	StringTie	exon	119890946	119891039	1000	-	.	transcript_id "STRG.2946.1"; gene_id "STRG.2946";
1B	StringTie	exon	119891110	119891210	1000	-	.	transcript_id "STRG.2946.1"; gene_id "STRG.2946";
1B	StringTie	exon	119891758	119891871	1000	-	.	transcript_id "STRG.2946.1"; gene_id "STRG.2946";
1B	StringTie	exon	119891975	119892046	1000	-	.	transcript_id "STRG.2946.1"; gene_id "STRG.2946";
1B	StringTie	exon	119892136	119892219	1000	-	.	transcript_id "STRG.2946.1"; gene_id "STRG.2946";
1B	StringTie	exon	119892340	119892459	1000	-	.	transcript_id "STRG.2946.1"; gene_id "STRG.2946";
1B	StringTie	exon	119893517	119893691	1000	-	.	transcript_id "STRG.2946.1"; gene_id "STRG.2946";
1B	StringTie	exon	119893797	119893885	1000	-	.	transcript_id "STRG.2946.1"; gene_id "STRG.2946";
1B	StringTie	exon	119894685	119894768	1000	-	.	transcript_id "STRG.2946.1"; gene_id "STRG.2946";
1B	StringTie	exon	119894867	119895242	1000	-	.	transcript_id "STRG.2946.1"; gene_id "STRG.2946";
1B	StringTie	transcript	120278517	120295515	1000	-	.	transcript_id "STRG.2947.1"; gene_id "STRG.2947"
1B	StringTie	exon	120278517	120279470	1000	-	.	transcript_id "STRG.2947.1"; gene_id "STRG.2947";
1B	StringTie	exon	120279572	120280171	1000	-	.	transcript_id "STRG.2947.1"; gene_id "STRG.2947";
1B	StringTie	exon	120280572	120280725	1000	-	.	transcript_id "STRG.2947.1"; gene_id "STRG.2947";
1B	StringTie	exon	120280944	120281145	1000	-	.	transcript_id "STRG.2947.1"; gene_id "STRG.2947";
1B	StringTie	exon	120283148	120283363	1000	-	.	transcript_id "STRG.2947.1"; gene_id "STRG.2947";
1B	StringTie	exon	120283457	120283716	1000	-	.	transcript_id "STRG.2947.1"; gene_id "STRG.2947";
1B	StringTie	exon	120284419	120284778	1000	-	.	transcript_id "STRG.2947.1"; gene_id "STRG.2947";
1B	StringTie	exon	120285521	120285670	1000	-	.	transcript_id "STRG.2947.1"; gene_id "STRG.2947";
1B	StringTie	exon	120285759	120285953	1000	-	.	transcript_id "STRG.2947.1"; gene_id "STRG.2947";
1B	StringTie	exon	120293184	120293248	1000	-	.	transcript_id "STRG.2947.1"; gene_id "STRG.2947";
1B	StringTie	exon	120293769	120293904	1000	-	.	transcript_id "STRG.2947.1"; gene_id "STRG.2947";
1B	StringTie	exon	120295037	120295515	1000	-	.	transcript_id "STRG.2947.1"; gene_id "STRG.2947";
1B	StringTie	transcript	120806830	120816239	1000	+	.	transcript_id "STRG.2948.1"; gene_id "STRG.2948"
1B	StringTie	exon	120806830	120807390	1000	+	.	transcript_id "STRG.2948.1"; gene_id "STRG.2948";
1B	StringTie	exon	120807492	120807552	1000	+	.	transcript_id "STRG.2948.1"; gene_id "STRG.2948";
1B	StringTie	exon	120808378	120808456	1000	+	.	transcript_id "STRG.2948.1"; gene_id "STRG.2948";
1B	StringTie	exon	120808539	120808618	1000	+	.	transcript_id "STRG.2948.1"; gene_id "STRG.2948";
1B	StringTie	exon	120808726	120808820	1000	+	.	transcript_id "STRG.2948.1"; gene_id "STRG.2948";
1B	StringTie	exon	120808969	120809068	1000	+	.	transcript_id "STRG.2948.1"; gene_id "STRG.2948";
1B	StringTie	exon	120810175	120810244	1000	+	.	transcript_id "STRG.2948.1"; gene_id "STRG.2948";
1B	StringTie	exon	120811130	120811231	1000	+	.	transcript_id "STRG.2948.1"; gene_id "STRG.2948";
1B	StringTie	exon	120811419	120811500	1000	+	.	transcript_id "STRG.2948.1"; gene_id "STRG.2948";
1B	StringTie	exon	120811593	120811760	1000	+	.	transcript_id "STRG.2948.1"; gene_id "STRG.2948";
1B	StringTie	exon	120812381	120812546	1000	+	.	transcript_id "STRG.2948.1"; gene_id "STRG.2948";
1B	StringTie	exon	120812625	120812850	1000	+	.	transcript_id "STRG.2948.1"; gene_id "STRG.2948";
1B	StringTie	exon	120813292	120813462	1000	+	.	transcript_id "STRG.2948.1"; gene_id "STRG.2948";
1B	StringTie	exon	120813532	120813770	1000	+	.	transcript_id "STRG.2948.1"; gene_id "STRG.2948";
1B	StringTie	exon	120813926	120814010	1000	+	.	transcript_id "STRG.2948.1"; gene_id "STRG.2948";
1B	StringTie	exon	120814109	120814207	1000	+	.	transcript_id "STRG.2948.1"; gene_id "STRG.2948";
1B	StringTie	exon	120814285	120814484	1000	+	.	transcript_id "STRG.2948.1"; gene_id "STRG.2948";
1B	StringTie	exon	120814574	120814649	1000	+	.	transcript_id "STRG.2948.1"; gene_id "STRG.2948";
1B	StringTie	exon	120814840	120814975	1000	+	.	transcript_id "STRG.2948.1"; gene_id "STRG.2948";
1B	StringTie	exon	120815052	120815191	1000	+	.	transcript_id "STRG.2948.1"; gene_id "STRG.2948";
1B	StringTie	exon	120815438	120816239	1000	+	.	transcript_id "STRG.2948.1"; gene_id "STRG.2948";
1B	StringTie	transcript	120871912	120877160	1000	-	.	transcript_id "STRG.2950.1"; gene_id "STRG.2950"
1B	StringTie	exon	120871912	120872969	1000	-	.	transcript_id "STRG.2950.1"; gene_id "STRG.2950";
1B	StringTie	exon	120873299	120873384	1000	-	.	transcript_id "STRG.2950.1"; gene_id "STRG.2950";
1B	StringTie	exon	120874100	120874202	1000	-	.	transcript_id "STRG.2950.1"; gene_id "STRG.2950";
1B	StringTie	exon	120875090	120875171	1000	-	.	transcript_id "STRG.2950.1"; gene_id "STRG.2950";
1B	StringTie	exon	120875265	120875356	1000	-	.	transcript_id "STRG.2950.1"; gene_id "STRG.2950";
1B	StringTie	exon	120875483	120875571	1000	-	.	transcript_id "STRG.2950.1"; gene_id "STRG.2950";
1B	StringTie	exon	120875667	120875747	1000	-	.	transcript_id "STRG.2950.1"; gene_id "STRG.2950";
1B	StringTie	exon	120876327	120876441	1000	-	.	transcript_id "STRG.2950.1"; gene_id "STRG.2950";
1B	StringTie	exon	120876540	120877160	1000	-	.	transcript_id "STRG.2950.1"; gene_id "STRG.2950";
1B	StringTie	transcript	120889342	120893030	1000	-	.	transcript_id "STRG.2949.1"; gene_id "STRG.2949"
1B	StringTie	exon	120889342	120891949	1000	-	.	transcript_id "STRG.2949.1"; gene_id "STRG.2949";
1B	StringTie	exon	120892049	120892296	1000	-	.	transcript_id "STRG.2949.1"; gene_id "STRG.2949";
1B	StringTie	exon	120892499	120893030	1000	-	.	transcript_id "STRG.2949.1"; gene_id "STRG.2949";
1B	StringTie	transcript	120889342	120893030	1000	-	.	transcript_id "STRG.2949.2"; gene_id "STRG.2949"
1B	StringTie	exon	120889342	120892296	1000	-	.	transcript_id "STRG.2949.2"; gene_id "STRG.2949";
1B	StringTie	exon	120892499	120893030	1000	-	.	transcript_id "STRG.2949.2"; gene_id "STRG.2949";
1B	StringTie	transcript	120893559	120901590	1000	-	.	transcript_id "STRG.2953.1"; gene_id "STRG.2953"
1B	StringTie	exon	120893559	120894103	1000	-	.	transcript_id "STRG.2953.1"; gene_id "STRG.2953";
1B	StringTie	exon	120894446	120894554	1000	-	.	transcript_id "STRG.2953.1"; gene_id "STRG.2953";
1B	StringTie	exon	120894774	120894850	1000	-	.	transcript_id "STRG.2953.1"; gene_id "STRG.2953";
1B	StringTie	exon	120894959	120895037	1000	-	.	transcript_id "STRG.2953.1"; gene_id "STRG.2953";
1B	StringTie	exon	120895252	120895341	1000	-	.	transcript_id "STRG.2953.1"; gene_id "STRG.2953";
1B	StringTie	exon	120896610	120896734	1000	-	.	transcript_id "STRG.2953.1"; gene_id "STRG.2953";
1B	StringTie	exon	120899276	120899456	1000	-	.	transcript_id "STRG.2953.1"; gene_id "STRG.2953";
1B	StringTie	exon	120899635	120899828	1000	-	.	transcript_id "STRG.2953.1"; gene_id "STRG.2953";
1B	StringTie	exon	120899912	120900315	1000	-	.	transcript_id "STRG.2953.1"; gene_id "STRG.2953";
1B	StringTie	exon	120900408	120900490	1000	-	.	transcript_id "STRG.2953.1"; gene_id "STRG.2953";
1B	StringTie	exon	120900614	120901590	1000	-	.	transcript_id "STRG.2953.1"; gene_id "STRG.2953";
1B	StringTie	transcript	121020595	121021999	1000	-	.	transcript_id "STRG.2951.1"; gene_id "STRG.2951"
1B	StringTie	exon	121020595	121021429	1000	-	.	transcript_id "STRG.2951.1"; gene_id "STRG.2951";
1B	StringTie	exon	121021555	121021999	1000	-	.	transcript_id "STRG.2951.1"; gene_id "STRG.2951";
1B	StringTie	transcript	121399253	121403212	1000	-	.	transcript_id "STRG.2952.1"; gene_id "STRG.2952"
1B	StringTie	exon	121399253	121399778	1000	-	.	transcript_id "STRG.2952.1"; gene_id "STRG.2952";
1B	StringTie	exon	121402039	121402174	1000	-	.	transcript_id "STRG.2952.1"; gene_id "STRG.2952";
1B	StringTie	exon	121402315	121402441	1000	-	.	transcript_id "STRG.2952.1"; gene_id "STRG.2952";
1B	StringTie	exon	121402545	121402717	1000	-	.	transcript_id "STRG.2952.1"; gene_id "STRG.2952";
1B	StringTie	exon	121402811	121403212	1000	-	.	transcript_id "STRG.2952.1"; gene_id "STRG.2952";
1B	StringTie	transcript	121399253	121403212	1000	-	.	transcript_id "STRG.2952.2"; gene_id "STRG.2952"
1B	StringTie	exon	121399253	121402717	1000	-	.	transcript_id "STRG.2952.2"; gene_id "STRG.2952";
1B	StringTie	exon	121402811	121403212	1000	-	.	transcript_id "STRG.2952.2"; gene_id "STRG.2952";
1B	StringTie	transcript	121454752	121461513	1000	-	.	transcript_id "STRG.2954.1"; gene_id "STRG.2954"
1B	StringTie	exon	121454752	121457501	1000	-	.	transcript_id "STRG.2954.1"; gene_id "STRG.2954";
1B	StringTie	exon	121458543	121458654	1000	-	.	transcript_id "STRG.2954.1"; gene_id "STRG.2954";
1B	StringTie	exon	121459366	121459472	1000	-	.	transcript_id "STRG.2954.1"; gene_id "STRG.2954";
1B	StringTie	exon	121460050	121460280	1000	-	.	transcript_id "STRG.2954.1"; gene_id "STRG.2954";
1B	StringTie	exon	121460436	121460632	1000	-	.	transcript_id "STRG.2954.1"; gene_id "STRG.2954";
1B	StringTie	exon	121460823	121460867	1000	-	.	transcript_id "STRG.2954.1"; gene_id "STRG.2954";
1B	StringTie	exon	121460950	121461022	1000	-	.	transcript_id "STRG.2954.1"; gene_id "STRG.2954";
1B	StringTie	exon	121461114	121461513	1000	-	.	transcript_id "STRG.2954.1"; gene_id "STRG.2954";
1B	StringTie	transcript	121538894	121542429	1000	+	.	transcript_id "STRG.2955.1"; gene_id "STRG.2955"
1B	StringTie	exon	121538894	121539164	1000	+	.	transcript_id "STRG.2955.1"; gene_id "STRG.2955";
1B	StringTie	exon	121539707	121539907	1000	+	.	transcript_id "STRG.2955.1"; gene_id "STRG.2955";
1B	StringTie	exon	121540006	121540305	1000	+	.	transcript_id "STRG.2955.1"; gene_id "STRG.2955";
1B	StringTie	exon	121540408	121540509	1000	+	.	transcript_id "STRG.2955.1"; gene_id "STRG.2955";
1B	StringTie	exon	121540632	121540826	1000	+	.	transcript_id "STRG.2955.1"; gene_id "STRG.2955";
1B	StringTie	exon	121540919	121541206	1000	+	.	transcript_id "STRG.2955.1"; gene_id "STRG.2955";
1B	StringTie	exon	121541423	121541609	1000	+	.	transcript_id "STRG.2955.1"; gene_id "STRG.2955";
1B	StringTie	exon	121541799	121541845	1000	+	.	transcript_id "STRG.2955.1"; gene_id "STRG.2955";
1B	StringTie	exon	121541947	121542429	1000	+	.	transcript_id "STRG.2955.1"; gene_id "STRG.2955";
1B	StringTie	transcript	121539752	121542266	1000	+	.	transcript_id "STRG.2955.2"; gene_id "STRG.2955"
1B	StringTie	exon	121539752	121539907	1000	+	.	transcript_id "STRG.2955.2"; gene_id "STRG.2955";
1B	StringTie	exon	121540006	121540305	1000	+	.	transcript_id "STRG.2955.2"; gene_id "STRG.2955";
1B	StringTie	exon	121540408	121540509	1000	+	.	transcript_id "STRG.2955.2"; gene_id "STRG.2955";
1B	StringTie	exon	121540632	121540826	1000	+	.	transcript_id "STRG.2955.2"; gene_id "STRG.2955";
1B	StringTie	exon	121540919	121541206	1000	+	.	transcript_id "STRG.2955.2"; gene_id "STRG.2955";
1B	StringTie	exon	121541423	121541609	1000	+	.	transcript_id "STRG.2955.2"; gene_id "STRG.2955";
1B	StringTie	exon	121541799	121541845	1000	+	.	transcript_id "STRG.2955.2"; gene_id "STRG.2955";
1B	StringTie	exon	121541947	121542266	1000	+	.	transcript_id "STRG.2955.2"; gene_id "STRG.2955";
1B	StringTie	transcript	121657164	121661530	1000	+	.	transcript_id "STRG.2957.1"; gene_id "STRG.2957"
1B	StringTie	exon	121657164	121657483	1000	+	.	transcript_id "STRG.2957.1"; gene_id "STRG.2957";
1B	StringTie	exon	121657591	121657729	1000	+	.	transcript_id "STRG.2957.1"; gene_id "STRG.2957";
1B	StringTie	exon	121658427	121658614	1000	+	.	transcript_id "STRG.2957.1"; gene_id "STRG.2957";
1B	StringTie	exon	121658695	121658866	1000	+	.	transcript_id "STRG.2957.1"; gene_id "STRG.2957";
1B	StringTie	exon	121659421	121659623	1000	+	.	transcript_id "STRG.2957.1"; gene_id "STRG.2957";
1B	StringTie	exon	121659936	121660058	1000	+	.	transcript_id "STRG.2957.1"; gene_id "STRG.2957";
1B	StringTie	exon	121660134	121660237	1000	+	.	transcript_id "STRG.2957.1"; gene_id "STRG.2957";
1B	StringTie	exon	121661058	121661530	1000	+	.	transcript_id "STRG.2957.1"; gene_id "STRG.2957";
1B	StringTie	transcript	121657164	121661530	1000	+	.	transcript_id "STRG.2957.2"; gene_id "STRG.2957"
1B	StringTie	exon	121657164	121657483	1000	+	.	transcript_id "STRG.2957.2"; gene_id "STRG.2957";
1B	StringTie	exon	121657591	121657729	1000	+	.	transcript_id "STRG.2957.2"; gene_id "STRG.2957";
1B	StringTie	exon	121658427	121658614	1000	+	.	transcript_id "STRG.2957.2"; gene_id "STRG.2957";
1B	StringTie	exon	121658695	121658866	1000	+	.	transcript_id "STRG.2957.2"; gene_id "STRG.2957";
1B	StringTie	exon	121659421	121659623	1000	+	.	transcript_id "STRG.2957.2"; gene_id "STRG.2957";
1B	StringTie	exon	121659936	121660058	1000	+	.	transcript_id "STRG.2957.2"; gene_id "STRG.2957";
1B	StringTie	exon	121660134	121660237	1000	+	.	transcript_id "STRG.2957.2"; gene_id "STRG.2957";
1B	StringTie	exon	121660395	121661530	1000	+	.	transcript_id "STRG.2957.2"; gene_id "STRG.2957";
1B	StringTie	transcript	122167863	122171917	1000	+	.	transcript_id "STRG.2956.1"; gene_id "STRG.2956"
1B	StringTie	exon	122167863	122168261	1000	+	.	transcript_id "STRG.2956.1"; gene_id "STRG.2956";
1B	StringTie	exon	122169527	122169928	1000	+	.	transcript_id "STRG.2956.1"; gene_id "STRG.2956";
1B	StringTie	exon	122170167	122171917	1000	+	.	transcript_id "STRG.2956.1"; gene_id "STRG.2956";
1B	StringTie	transcript	122176958	122184873	1000	-	.	transcript_id "STRG.2958.1"; gene_id "STRG.2958"
1B	StringTie	exon	122176958	122178751	1000	-	.	transcript_id "STRG.2958.1"; gene_id "STRG.2958";
1B	StringTie	exon	122178854	122179161	1000	-	.	transcript_id "STRG.2958.1"; gene_id "STRG.2958";
1B	StringTie	exon	122180294	122180899	1000	-	.	transcript_id "STRG.2958.1"; gene_id "STRG.2958";
1B	StringTie	exon	122184511	122184873	1000	-	.	transcript_id "STRG.2958.1"; gene_id "STRG.2958";
1B	StringTie	transcript	122176958	122184873	1000	-	.	transcript_id "STRG.2958.2"; gene_id "STRG.2958"
1B	StringTie	exon	122176958	122178751	1000	-	.	transcript_id "STRG.2958.2"; gene_id "STRG.2958";
1B	StringTie	exon	122178854	122179161	1000	-	.	transcript_id "STRG.2958.2"; gene_id "STRG.2958";
1B	StringTie	exon	122180294	122180899	1000	-	.	transcript_id "STRG.2958.2"; gene_id "STRG.2958";
1B	StringTie	exon	122181898	122182046	1000	-	.	transcript_id "STRG.2958.2"; gene_id "STRG.2958";
1B	StringTie	exon	122184511	122184873	1000	-	.	transcript_id "STRG.2958.2"; gene_id "STRG.2958";
1B	StringTie	transcript	122239961	122242014	1000	-	.	transcript_id "STRG.2959.1"; gene_id "STRG.2959"
1B	StringTie	exon	122239961	122240455	1000	-	.	transcript_id "STRG.2959.1"; gene_id "STRG.2959";
1B	StringTie	exon	122240541	122240808	1000	-	.	transcript_id "STRG.2959.1"; gene_id "STRG.2959";
1B	StringTie	exon	122240900	122241048	1000	-	.	transcript_id "STRG.2959.1"; gene_id "STRG.2959";
1B	StringTie	exon	122241336	122241548	1000	-	.	transcript_id "STRG.2959.1"; gene_id "STRG.2959";
```
